# The Organelle in the Ointment: cryptic mitochondria account for many unknown sequences in cross-species microbiome comparisons

**DOI:** 10.1101/2021.02.23.431501

**Authors:** Dylan Sonett, Tanya Brown, Johan Bengtsson-Palme, Jacqueline L. Padilla-Gamiño, Jesse R. Zaneveld

**Affiliations:** School of Pharmacy, University of Washington, Seattle, Washington, USA; University of Washington, Bothell, School of Science, Technology, Engineering, and Mathematics, Division of Biological Sciences, Bothell, WA, USA; Division of Systems and Synthetic Biology, Department of Life Sciences, Chalmers University of Technology, Gothenburg, Sweden; Department of Infectious Diseases, Institute of Biomedicine, Sahlgrenska Academy, University of Gothenburg, Gothenburg, Sweden; Centre for Antibiotic Resistance Research (CARe) at the University of Gothenburg, Gothenburg, Sweden; University of Washington, School of Aquatic and Fisheries Sciences, Seattle, WA, USA

**Keywords:** microbiome analysis, animal microbiomes, mitochondrial diversity, amplicon sequencing, mitochondria

## Abstract

The genomes of mitochondria and chloroplasts contain ribosomal RNA (rRNA) genes, reflecting their evolutionary ancestry as free-living bacteria prior to endosymbiosis. In microbiome studies of animals, plants, or other eukaryotic hosts, these organellar rRNAs are often amplified. If identified, they can be discarded, merely reducing sequencing depth. However, incorrectly annotated mitochondrial reads may compromise statistical analysis by distorting relative abundances of free-living microbes. We quantified this by reanalyzing 7,459 samples from seven 16S rRNA sequencing studies, including the microbiomes of 927 unique animal genera. We find that under-annotation of cryptic mitochondrial reads affects multiple of these large-scale cross-species microbiome comparisons, and can be severe in some samples. It also varies between host species, potentially biasing cross-species microbiome comparisons. We propose a straightforward solution: by supplementing existing taxonomies with diverse mitochondrial rRNA sequences, we resolve up to 97% of unique unclassified sequences in some entire studies as mitochondrial (14% averaged across all studies), without increasing false positive annotations in mitochondria-free mock communities. Overall, improved annotation decreases the proportion of unknown sequences by ≥10-fold in 2,262 of 7,459 samples (30%), including representatives from 5 of 7 studies examined. While standard DADA2 analyses are severely affected, the default positive filter in Deblur run through QIIME2 discards many divergent mitochondrial sequences, preventing bias in analysis, but also making analysis of these sequences more difficult. We recommend leveraging mitochondrial sequence diversity to better identify, remove and analyze mitochondrial rRNA gene sequences in microbiome studies.

## Supplementary Data File 1 for "The Organelle in the Ointment: cryptic mitochondria account for many unknown sequences in cross-species microbiome comparisons" (part 1 of 95)

```
>A16379.1.1485
TACGGGGGGTGCGAGCGTTAATCGGAATAACTGGGCGTAAAGGGCACGCAGGCGGTTGATTAAGTGAGATGTGAAAGCCCCGGGCTTAACCTGGGAATTGCATTTCATACTGGTCAACTAGAGTACTTTAGGGAGGGGTAGAATTCCACGTGTAGCGGTGAAATGCGTAGAGATGTGGAGGAATACCGAAGGCGAAGGCAGCCCCTTGGGAATGTATNGANNCTCATGTGCGAAAGCGTGGGGAGCAAACAGG
>A45315.1.1521
TACGTAGGGGGCAAGCGTTGTCCGGAATTATTGGGCGTAAAGCGCGCGCAGGCGGTCTCTTAAGTCTGATGTGAAAGCCCACGGCTCAACCGTGGAGGGTCATTGGAAACTGGGGGACTTGAGTGTAGGAGAGGAAAGTGGAATTCCACGTGTAGCGGTGAAATGCGTAGATATGTGGAGGAACACCAGTGGCGAAGGCGACTTTCTGGCCTACAACTGACGCTGAGGCGCGAAAGCGTGGGGAGCAAACAGG
>AAAA02020713.1.1297
TACGGAGGGTGCAAGCGTTAATCGGAATTACTGGGCGTAAAGCGCACGCAGGCGGTTTGTTAAGTCAGATGTGAAATCCCCGGGCTCAACCTGGGAACTGCATCTGATACTGGCAAGCTTGAGTCTCGTAGAGGGGGGTAGAATTCCAGGTGTAGCGGTGAAATGCGTAGAGATCTGGAGGAATACCGGTGGCGAAGGCGGCCCCCTGGACGAAGACTGACGCTCAGGTGCGAAAGCGTGGGGAGCAAACAGG
>AAAA02020714.1.1202
TACGGAGGGAGCTAGCGTGGTTCGGAATTACTGGGCGTAAAGCGCACGTAGGCGGCTTTGTAAGTTAGAGGTGAAAGCCTGGAGCTCAACTCCAGAACTGCCTTTGATACTGCATGGCTTGAATCCAGGAGAGGTGAGTGGAATTCCGAGTGTAGAGGTGAAATTCGTAGATATTCGGAAGAACACCAGTGGCGAAGGCGGCTCACTGGACTGGTATTGACGCTGAGGTGCGAAAGCGTGGGGAGCAAACAGG
>AAAA02038450.2584.4394
TTCCAGCTCCAATAGCGTATATTAAAGTTGTTGCAGTTAAAAAGCTCGTAGTTGGATTTCTGTTTTGAGCGTCCGGTCCGCTCCTTTGGAGTGTGTTACTAGGATGTTTGAGACATTTTTTGTGAGGATGTTTTTCTGCCATTCAGTTGGTGGTTGAATAGACTTGCATCGTTTACTGTGAAAAAATTAGAGTGTTTAAAGCAGGCGTTTGCTCATTGAATACATTAGCATGGAATAATAAGATACGACCTTGGTGGTCTATTTTGTTGGTTTGCACACCAGGGTAATGATTAATAGGGACAGTTGGGGGTATTCATATTTCAGCGTCAGAGGTGAAATTCTTGGATCGCTGAAAGATGAGCTTAGGCGAAAGCATTTACCAAGGATGTTTTCATTAATCAAGAACGAAAGTTAGGGGATCGAAGATG
>AAAA02046270.117.1956
TTCCAGCTCCAATAGCGTATATTTAAGTTGTTGCAGTTAAAAAGCTCGTAGTTGGACCTTGGGCCGGGCCGGCCGGTCCGCCTCACGGCGAGCACCGACCTGCTCGACCCTTCTGCCGGCGATGCGCTCCTGGCCTTAACTGGCCGGGTCGTGCCTCCGGCGCCGTTACTTTGAAGAAATTAGAGTGCTCAAAGCAAGCCATCGCTCTGGATACATTAGCATGGGATAACATCATAGGATTCCGGTCCTATTGTGTTCGGCCCTTCGGGATCAGGAGTAATTGATTAAGTGAGGCACATTTGCGGGCACATTTCGTATTCTCATAGTCAAGATGGTGAAATTGCTTGGATCTTATGAAACGACGCACAATCTGGCGAAAGCATTCTCGCCAAGGATGTTTTGCAGTTAACTCAAGAATCGAAAGTTTGGGGGTCTCGAAGATCG
>AAAA02048270.689.2185
TACGGAGGGTGCAAGCGTTATCCGGATTTATTGGGTTTAAAGGGTCCGTAGGCGGATGTGTAAGTCAGTGGTGAAATCTCACAGCTTAACTGTGAAACTGCCATTGATACTGCATGTCTTGAGTAAGGTAGAAGTGGCTGGAATAAGTAGTGTAGCGGTGAAATGCATAGATATTACTTAGAACACCAATTGCGAAGGCAGGTCACTATGTCTTAACTGACGCTGATGGACGAAAGCGTGGGGAGCGAACAGG
>AAAA02049656.53.1588
TACGTAGGGGGCAAGCGTTGTCCGGAATTATTGGGCGTAAAGCGCGCGCAGGCGGTCATGTAAGTCTGGTGTTTAATCCCGGGGCTCAACCCCGGATCGCACTGGAAACTGCGTGACTTGAGTGCAGAAGAGGAGAGTGGAATTCCACGTGTAGCGGTGAAATGCGTAGAGATGTGGAGGAACACCAGTGGCGAAGGCGACTCTCTGGGCTGTAACTGACGCTGAGGCGCGAAAGCGTGGGGAGCAAACAGG
>AAAK03000004.26244.27769
TACGTAGTGGAGCGTGTCCGGATTTATTGGGCGTAAAGCGAGCGCAGGCGGTTTCTTAAGTCTGATGTGAAAGCCCCCGGCTCAACCGGGGAGGGTCATTGGAAACTGGGAGACTTGAGTGCAGAAGAGGAGAGTGGAATTCCATGTGTAGCGGTGAAATGCGTAGATATATGGAGGAACACCAGTGGCGAAGGCGGCTTCTCTGGGTCTGTAACTGACGCTGAGGCTCGAAAGCGTGGGGAGCAAACAGG
>AABF01000026.18732.20232
TACGTATGTCACGAGCGTTATCCGGATTTATTGGGCGTAAAGCGCGTCTAGGTGGTTATATAAGTCTGATGTGAAAATGCAGGGCTCAACTCTGTATTGCGTTGGAAACTGTATAACTAGAGTACTGGAGAGGTAAGCGGAACTACAAGTGTAGAGGTGAAATTCGTAGATATTTGTAGGAATGCCGATGGGGAAGCCAGCTTACTGGACAGATACTGACGCTGAAGCGCGAAAGCGTGGGTAGCAAACAGG
>AABL01002193.101.1761
TTCCAGCTCCAATAGCGTATATTAAAATTGTTGCAGTTAAAACGCTCGTAGTTTAATTTCAAGGGTAATATTATTTTAAGTACTCACTTGGAAAGAATGTGACTTCGGTCATAGTTTGTATCCTAGATGGCGTTCTTTTAATTACAGGCCCTTTGAGAACTCATTAATTTATAACTGAGTTTCTCGTTACTTTGAGTAAATTAGAGTGTTTAAAGCATACAGATAAAACGTATTTTACTGTGTTTGAATACTATAGCATGGAATAACAACATTGAATAAGTCAAAAATTTTTGAAAAATTTTTCTTATTTTGGCTTAGATACAGTTAATAGGAGTAGCTTGGGGGCATTTGTATTCAGATGTCAGAGGTGAAATTCTTAGATTTTCTGGAGACAAACAACTGCGAAAGCATTTGCCTAAAATACTTCCATTAATCAAGAACGAAAGTTAAGGGAGTGAAGACG
>AABW01000001.1044182.1045682
GACGGAGGGGGCTAGCGTTGTTCGGAATTACTGGGCGTAAAGAGTGCGTAGGCGGTTTAGTAAGTTGGGAGTGAAAGCCCGGGGCTTAACCTCGGAATTGCTTTCAAAACTACTAATCTAGAGTGTAGTAGGGGATGATGGAATTCCTAGTGTAGAGGTGAAATTCTTAGATATTAGGAGGAACACCGGTGGCGAAGGCGGTCATCTGGGCTACAACTGACGCTGATGCACGAAAGCGTGGGGAGCAAACAGG
>AACA01000199.1345.3141
TTCCAGCTCCAATAGCGTATATTAAAGTTGTTGCAGTTAAAAAGCTCGTAGTTGAACTTTGGGCTCGGTTGGCCGGTCCGATTTTTTCGTGTACTGGATTTCCAACGGGGCCTTTCCTTCTGGCTAACCTTGGGTCCTTGTGGCTCTTGGCGAACCAGGACTTTTACTTTGAAAAAATTAGAGTGTTCAAAGCAGGCGTATTGCTCGAATATATTAGCATGGAATAATAGAATAGGACGTTTGGTTCTATTTTGTTGGTTTCTAGGACCATCGTAATGATTAATAGGGACGGTCGGGGGCATCAGTATTCAATTGTCAGAGGTGAAATTCTTGGATTTATTGAAGACTAACTACTGCGAAAGCATTTGCCAAGGACGTTTTCATTAATCAAGAACGAAAGTTAGGGGATCGAAGATG
>AACE03000034.3.1790
TTCCAGCTCCAATAGCGTATATTAAAGTTGTTGCAGTTAAAAAGCTCGTAGTTGAACTTTGGGCCTGGTTGGCCGGTCCGATTTTTTGTCGTGTACTGGATCCAACCGGGCCTTTCCTTCTGGCTAACCTTGGGTCCTTGTGGCCCTTGGCGAACCAGGACTTTTACTTTGAAAAAATTAGAGTGTTCAAAGCAGGCGATTGCTCGAATATATTAGCATGGAATAATAGAATAGGACGTTTGGTTCTATTTTGTTGGTTTCTAGGACCATCGTAATGATTAATAGGGACGGTCGGGGGCATCAGTATTCAATTGTCAGAGGTGAAATTCTTGGATTTATTGAAGACTAACTACTGCGAAAGCATTTGCCAAGGACGTTTTCATTAATCAAGAACGAAAGTTAGGGGATCGAAGATG
>AACV01034775.324.1802
GACAGAGGATGCAAGCGTTATCCGGAATGATTGGGCGTAAAGCGTCTGTAGGTGGCTTTTCAAGTCCGCCGTCAAATCCCAGGGCTTAACCCTGGACAGGCGGTGGAAACTACCAAGCTGGAGTACGGTAGGGGCAGAGGGAATTTCCGGTGGAGCGGTGAAATGCATTGAGATCGGAAAGAACACCAACGGCGAAAGCACTCTGCTGGGCCGACACTGACACTGAGAGACGAAAGCTAGGGGAGCAAATGGG
>AACV01034890.91.1563
AACCAGGGGTTTCAGGTTTATCCCGGAATGATTGGGCGTAAAGCGTCTGTAGGTGGCTTTTCAAGTCCGCCGTCAAATCCCAGGGCTCAACCCTGGACAGGCGGTGGAAACTACCAAGCTGGAGTACGGTAGGGGCAGAGGGAATTTCCGGTGGAGCGGTGAAATGCATTGAGATCGGAAAGAACACCAACGGCGAAAGCACTCTGCTGGGCCGACACTGACACTGAGAGACGAAAGCTAGGGGAGCAAATGGG
>AACY020016122.205.1491
TACGGAGACTGCGAGCGTTACTCGGATTCACTGGGCGTAAAGGGTACGTAGGTGGCATAGTGTGTCAGGTGTGAAATCTCGGGGCTTAACTCCGAAACTGCGCCTGAAACTACTAAGCTAGAGTTTTGGAGAGGACAGTGGAATTCTTGGTGTAGCGGTGAAATGCGTAGATATCAAGAGGAACACCGATAGCGAAGGCAGCTGTCTGGACAAATACTGACACTCAAGTACGAAAGCGTGGGTAGCGAAAGGG
>AACY020039047.1.1478
TACGGAGGGTGCAAGCGTTATCCGGATTTATTAGGTTTAAAGGGTTCGCAGGCGGAATTTTAAGTCAGTGGTGAAAGCCTATAGCTCAACTATAGAACTGCCACTGATACTGATATTCTTGAGTATAGATGAAGTGGGCGGAATATGTCATGTAGCGGTGAAATGCATAGATATGACATGGAACACCAATTGCGAAGGCAGCTCACTAAACTATTACTGACGCTCATGAACGAAAGCATGGGGAGCGAACAGG
>AACY020049127.555.2033
TACGGAGGGTGCAAGCGTTAATCGGAATTACTGGGCGTAAAGCGTACGTAGGATGTGATGCAAGTCGGATGTGAAATCCCCGGGCTTAACCTGGGAACTGCATTCGAAACTACATTACTAGAGTGTAGTAGAGGTAAGCGGAATTTCGGGTGTAGCGGTGAAATGCGTAGATATCCGAAAGAACATCAGTGGCGAAGGCGGCTTACTGGACTAACACTGACTCTGAGGTACGAAAGCGTGGGTAGCAAACAGG
>AACY020057074.347.1847
TACGGAGGGTGCAAGCGTTATCCGGATTTATTGGGTTTAAAGGGTCCGTAGGCGGATCATTAAGTCAGTGGTGAAAGCCGGCAGCTCAACTGTCGAACTGCCATTGATACTGATGATCTTGAATGCTGTTGAAGTTGGCGGAATAGGTCATGTAGCGGTGAAATGCTTAGATATGACCTAGAACACCGATTGCGAAGGCAGCCAACTAAGCAGTTATTGACGCTGAGGGACGAAAGCGTGGGGAGCGAACAGG
>AACY020058346.1121.2624
TACGGAGGGTGCAAGCGTTATCCGGATTCACTGGGTTTAAAGGGTGCGTAGGCGGGTAGGTAAGTCAGTGGTGAAATCCTGGAGCTCAACTCCAGAACTGCCATTGATACTATCTATCTTGAATATTGTGGAGGTAAGCGGAATATGTCATGTAGCGGTGAAATGCTTAGATATGACATAGAACACCCATTGCGAAGGCAGCTTACTACGCATATATTGACGCTGAGGCACGAAAGCGTGGGGATCAAACAGG
>AACY020059431.1419.2884
TACGAAGGGACCTAGCGTAGTTCGGAATTACTGGGCGTAAAGAGTATGTAGGCGGCTAGATAAGTTAATTGTGAAAGCCCAAAGCTTAACTTTGGAATTGCAATTAAAACTATTTAGCTAGAGTATGATAGAGGAAAGCGGAATACATAGTGTAGAGGTGAAATTCGTAGATATTATGTAGAACACCAGTTGCGAAGGCGGCTTTCTGGATCATTACTGACGCTGAGATACGAAAGTATGGGTAGCGAAGAGG
>AACY020061762.7.1504
TACGGAGGGTGCAAGCGTTAATCGGAATTACTGGGCGTAAAGCGCGCGTAGGCGGTTTGGTCAGTTGGATGTGAAAGCCCCGGGCTTAACCTGGGAACTGCATTCAATACTGCCAGACTAGAGTATGAGAGAGGGGGGTAGAATTTCTAGTGTAGCGGTGAAATGCGTAGATATTAGGAGGAATACCAGTGGCGAAGGCGGCCCCCTGGCTCGATACTGACGCTGAGGTGCGAAAGCGTGGGGAGCAAACAGG
>AACY020065672.95.1597
TACGGAGGATCCAAGCGTTATCCGGAATCATTGGGTTTAAAGGGTCCGTAGGTGGATAATTAAGTCAGGGGTGAAATCTTGCAGCTCAACTGTAAAATTGCCTTTGATACTGGTTATCTTGAGTCATTATGAAGTAGTTAGAATATGTAGTGTAGCGGTGAAATGCATAGATATTACATAGAATACCAATTGCGAAGGCAGATTACTAATAATGTACTGACACTGATGGACGAAAGCGTGGGTAGCGAACAGG
>AACY020071651.1282.2723
TACCGGCGCCTCAAGTGGTAGTCGATTTTATTGGGCCTAAAACGTCCGTAGCCTGTTTGGTACATTCGTGGGTAAATCAACCAGCTCAACTGATTGAATTCTGCGAGCACGGCCAGACTTGGGACCGGGAGAGGTGTGGGGTACGCTCAGGGTAGGGGTAAAATCCTGTCATCCTGAGCGGACCACCTGTTGCGAAGGCGCCACACTAGAACGGATCCGACGGTCAGGGACGAAGCCTAGGGGCACGAACCGG
>AACY020073989.594.2129
TACGGAGGGTGCAAGCGTTAATCGGAATCACTGGGCGTAAAGCGCGCGTAGGCGGCTTGGTAAGTCAGATGTGAAAGCCCCGGGCTCAACCTGGGAATTGCATTTGATACTGCCAAACTAGAGTGTAGTAGAGGGAAGTGGAATTCCGAGTGTAGCGGTGAAATGCGTAGATATTCGGAGGAACATCAGTGGCGAAGGCGACTTCCTGGACTAACACTGACGCTGAGGTGCGAAAGCGTGGGTAGCAAACAGG
>AACY020075636.150.1670
TACGGAGGGTGCAAGCGTTAATCGGAATTACTGGGCGTAAAGCGCGCGTAGGCGGTTTTGTAAGTCGGATGTGAAAGCCCAGGGCTTAACCCTGGAATTGCATCCGATACTGCATGACTAGAGTATGGTAGAGGGAAGTGGAATTTCAAGTGTAGCGGTGAAATGCGTAGATATTTGAAGGAACACCAGTGGCGAAGGCGACTTCCTGGGCCAATACTGACGCTGAGGTGCGAAAGCGTGGGGAGCGAACAGG
>AACY020077730.733.2162
TACCGGCAGCTCAAGTGGTCGTCGCTTTTATTGGGCCTAAAACGTCCGTAGCCTGTTTGGTAAATCTGTGGGTAAATCAACCAGCTTAACTGGTTGAATTCTGCAGAGACTGCCAGACTAGGGACCGGGAGAGGTGTGGGGTACTCTAGGGGTAGGGGTAAAATCCTGTCATCCTTAGAGGACCACCAGTTGCGAAGGCGCCACACTGGAACGGATCCGACGGTCAGGGACGAAGCCTAGGGGCACGAACCGG
>AACY020080403.492.1950
GACGGAGGATGCAAGTGTTATCCGGAATCACTGGGCGTAAAGCGTCTGTAGGTGGTTTAGTAAGTCGATTGTTAAAGCTTGAGGCTCAACTTCAAAACAGCAATGGAAACTGCTAGACTTGAGTATGGTAGAGGTAAGAGGAATTTCCAGTGGAGCGGTGAAATGCGTAGATATTGGAAAGAACACCGATGGCGAAGGCATCTTACTGGGCCATAACTGACACTCAGAGACGAAAGCTAGGGTAGCAAATGGG
>AACY020083696.1.1236
TACGGAGGGTCCGAGCGTTATCCGGAATTATTGGGTTTAAAGGGTCCGTAGGCGGGCTATTAAGTCAGGGGTGAAAGTTTGCAGCTCAACTGTAAAATTGCCTTTGATACTGGTAGTCTTGAGTTGTATTGAAGTGGCTGGAATATGTAGTGTAGCGGTGAAATGCATAGATATTACATAGAACACCGATTGCGAAGGCAGGTCACTAAGTACACACTGACGCTGATGGACGAAAGCGTGGGGAGCGAACAGG
>AACY020095396.2822.4287
TACGAAGGGACCTAGCGTAGTTCGGAATTACTGGGCGTAAAGCGCGCGTAGGCGGTTATGTAAGTTAATTGTGAAAGCCCAAAGCTCAACTTTGGAACTGCAATTAAAACTATTTAGCTAGAGTTTGATAGAGGAAAGCGGAATACATAGTGTAGAGGTGAAATTCGTAGATATTATGTAGAACACCAGTTGCGAAGGCGGCTTTCTGGATCATTACTGACGCTGAGGTGCGAAAGTATGGGTAGCGAAGAGG
>AACY020105546.1130.2631
TACGTAGGGTGCAAGCGTTGTCCGGATTTATTGGGCGTAAAGAGCTCGTAGGCGGTTAGTCGCGTCGGATGTGAAAACCCAGTGCTTAACACTGGGCCTGCATTCGATACGGGCTGACTAGAGTGTTGTAGGGGAGACTGGAACTCCTGGTGTAGCGGTGAAATGCGCAGATATCAGGAAGAACACCGGTGGCGAAGGCGGGTCTCTGGGCAACTACTGACGCTGAGGAGCGAAAGCGTGGGGAGCAAACAGG
>AACY020108912.406.1906
TACGGATGGTGCAAGCGTTAATCGGAATTACTGGGCGTAAAGCGCGCGTAGGTGGCATACTAAGTTAGATGTGAAATCCCGGGGCTTAACCTCGGAACTGCATCTAAAACTGGTAAGCTAGAGTACTAGAGAGGAAAGTAGAATTCTTAGTGTAGCGGTGGAATGCGTAGATATTAAGAGGAATACCAATGGCGAAGGCAACTTTCTGGATAGATACTGACACTGAGGTGCGAAAGCGTGGGGAGCAAACAGG
>AACY020125842.54.1493
TACCGGCGCCTCAAGTGGTAGTCGCTTTTATTGGGCCTAAAACGTCCGTAGCCGGTCTGGTACATTCGTGGGTAAATCAACTCGCTTAACGAGTTGAATTCTGCGAGGACGGCCAGACTTGGGACCGGGAGAGGTGTGGGGTACTCTCAGGGTAGGGGTAAAATCCTGTCATCCTGAGAGGACCACCTGTTGCGAAGGCTCCACACTAGAACGGATCCGACGGTCAGGGACGAAGCCTAGGGGCACGAACCGG
>AACY020143982.1166.2620
TACGAAGGGACCTAGCGTAGTTCGGAATTACTGGGCTTAAAGAGTTCGTAGGTGGTTGAAAAAGTTGGTGGTGAAATCCCAGAGCTTAACTCTGGAACTGCCATCAAAACTTTTCAGCTAGAGTTTGATAGAGGAAAGCAGAATTTCTAGTGTAGAGGTGAAATTCGTAGATATTAGAAAGAATACCAATTGCGAAGGCAGCTTTCTGGATCATTACTGACACTGAGGAACGAAAGCATGGGTAGCGAAGAGG
>AACY020147130.655.2083
TACCGGCGCCTCAAGTGGTCGTCGCTTTTATTGGGCCTAAAACGTCCGTAGCCGGTTTGGTACATTCGTGGGTAAATCAGCTCGCTCAACGAGCTGAATTCTGCGAGCACGGCCAGACTAGGGACCGGGAGAGGTGTGGGGAACTCTCAGGGTAGGGGTAAAATCCTGTCATCCTGAGAGGACCACCTGTTGCGAAGGCGCCACACTAGAACGGATCCGACGGTCAGGGACGAAGCCTAGGGGCACGAACCGG
>AACY020159143.753.2263
TACGTAGGGTGCAAGCGTTAATCGGAATTACTGGGCGTAAAGCGTGCGCAGGCGGTTTACTAAGACAGGTGTGAAATCCCCGGGCTTAACCTGGGAACTGCATCTGTGACTAGTAGACTAGAGTTTGGCAGAGGGGGGTGGAATTCCTGGTGTAGCAGTGAAATGCGTAGATATCAGGAGGAACACCGATGGCGAAGGCAGCCCCCTGGGCCACCACTGACGCTCATGCACGAAAGCGTGGGGAGCAAACAGG
>AACY020170354.114.1617
TACGGAGGGTGCAAGCGTTATCCGGATTCACTGGGTTTAAAGGGTGCGTAGGTGGGTTGGTAAGTCAGTGGTGAAATCCCCGAGCTTAACTCGGGAACTGCCATTGATACTATCAGTCTTGAATACCGTGGAGGTCAGCAGAATATGTCATGTAGCGGTGAAATGCTTAGATATGACATAGAATACCAATTGCGAAGGCAGCTGGCTACCCGAATATTGACACTGAGGCACGAAAGCGTGGGGATCAAACAGG
>AACY020170993.10.1544
TACGAGGGGTGCAAGCGTTGTTCGGAATTATTGGGCGTAAAGGGCAGGTAGGTGGTCTTGAAAGTCTGCTGTGAAATCCCCGAGCTTAACTTGGGAAGTGCGGCAGATACTCCAAGACTAGAGTACTGGAGGGGTTCGTGGAATTCCCGGTGTAGCGGTGAAATGCGTAGATATCGGGAGGAACACCAGAGGCGAAGGCGGCGAACTTGACAGTTACTGACACTCAACTGCGAAAGCGTGGGGAGCAAACAGG
>AACY020174722.993.2486
TACATAGGCTTCAAGCGTTGTCCGGATTTATTGGGCGTAAAGAGTTCGTAGGCGGTCGAGTAAGTCGGGTGTGAAAATTCTGGGCTCAACCCAGAGACGCCACCCGATACTGCTTAACTTGAGTTCGATAGGGGAGTGGGGAATTCCTAGTGTAGCGGTGAAATGCGCAGATATTAGGAGGAACACCGGTGGCGAAGGCGCCACTCTGGATCGACACTGACGCTGAGGAACGAAAGCATGGGTAGCAAACAGG
>AACY020175098.1002.2459
AACCAGCACCTCGAGTGGTCAGGAGGTTTATTGGGCCTAAAGCATCCGTAGCCGGTTGCATAAGTTTTCGGTTAAATCTATGCGCTTAACGTATAGGCCGCCGAAAATACTGTGCAGCTAGGGAGTGGGAGAGGTACACGGTACTCGATAGGAAGGGGTAAAATCCTTTGATCTATTGAAGACCACCTGTGGCGAAGGCGGTGTACCAGAACACGTTCGACGGTGAGGGATGAAAGCTGGGGGAGCAAACCGG
>AACY020179327.228.1706
TACGTAGGTGGCAAGCGTTGTCCGGATTTACTGGGCGTAAAGCGCGCGCAGGCGGTGAATGAAGTCGAAAGTGAAAGCCCCGGGCTCAACTCGGGAACTGCTTTCGAAACCAGTTCACTTGAAGGCGGAAGAGGGAAGTGGAATTCCGAGTGTAGTGGTGGAATGCGTAGATATTCGGAAGAACACCAGAGGCGAAGGCGACTTCCTGGTCCGATCTTGACGCTGAGGCGCGAAAGCTAGGGGAGCAAACGGG
>AACY020181515.474.1967
TACATAGGGTGCAAGCGTTGTCCGGAATTATTGGGCGTAAAGAGCTCGTAGGTCGTTTGCCGCGTCGATTGTGAAAATCTGAGGCTCAACCTCAGACCTGCAGTCGATACGGGCAAACTAGAGTGTGGTAGGGGAGACTGGAATTCCTGGTGTAGCGGTGGAATGCGCAGATATCAGGAGGAACACCAATGGCGAAGGCAGGTCTCTGGGCCATAACTGACACTGAGGAGCGAAAGCGCGGGGAGCGAACAGG
>AACY020182219.194.1711
TACAGAGGGGGCAAGCGTTATTCGGAATTATTGGGCGTAAAGGGTGCGTAGGCGGTTTTTTAAGTCAGATGTGTAATCCCCGAGCTCAACTTGGGAACTGCATCTGAAACTGGAAGACTAGAGTGCTGGAGAGGATGGTGGAATTCCACGTGTAGCGGTGAAATGCGTAGAGATGTGGAGGAACACCAGTGGCGAAGGCGGCCATCTGGACAGTAACTGACGCTGAAGCACGAAAGTGTGGGTAGCAAACAGG
>AACY020187844.576.1995
TACCGGCAGCTCAAGTGGTCGTCGCTTTTATTGGGCCTAAAACGTCCGTAGCCTGTTTGGTAAATCTGTGGGTAAATCAACCAGCTTAACTGGTTGAATTCTGCAGAGACTGCCAGACTAGGGACCGGGAGAGGTGTGGGGTACTCTCGGGGTAGGGGTAAAATCCTGTCATCCTGGGAGGACCACCAGTTGCGAAGGCGCCACACTGGAACGGATCCGACGGTCAGGGACGAAGCCTAGGGGCACGAACCGG
>AACY020207233.1273.2814
TACGAGGGGTGCGAGCGTTGTCCGGAATCACTGGGCGTAAAGGGTCCGTAGGCGTTTCAACAAGTCATTTGTTAAAGACATCGGCTTAACCGGTGGAGTGCATTTGAAACTTTTGAAATAGAGTATAGGAGAGGAAAGTGGAATTCCTGGTGTAGCGGTGACATGCGTAGATATCAGGAGGAACACCAATGGCGAAGGCAACTTTCTGGCCTATTACTGACGCTGAGGGACGAAAGCGTGGGGAGCGAACAGG
>AACY020215901.5.1695
TTCCAGCTCCAATAGCGTATATTAAAGTTGTTGCAGTTAAAACGCTCGTAGTCGGATTTCAGGGCGGCGCCGCCGGTCTGCCGATGGGTATGCACTGGTGGCGGCGTCCTTCCTTCCGGAGACTGCCCCTACTCTTAGCTGAGCGGGGGCGGGAGACGGATCGTTTACTTTGAAAAAATCAGAGTGTTTCAAGCAGGCAGCTCGCTCTTGCATGGATTAGCATGGGATAATGAAATAGGACTTTGGTGCTATTTTGTTGGTTTCGAACACCGAAGTAATGATTAACAGGGACAGTCAGGGGCACTCGTATTCCGTCGAGAGAGGTGAAATTCTCAGACCAATGGAAGACGAACCACTGCGAAAGCATTTGCCAGGGATGTTTTCACTGATCAAGAACGAAAGTTAGGGGATCGAAGACG
>AACY020216037.2.1465
TTCCAGCTCCAATAGCGTATATTAAAGTTGTTGCGGTTAAAAAGCTCGTAGTTGGATTTCTGTTGAGGACGGCCGGTCCGCACTATGTGCGTGTATCTGGTTCGGCCTCGGCATCCTCTTGAGGAACGTTTCTGCGCTTGATTGCGTGGAGCGGTATTCAAGACTTTTACTTTGAGGAAATTAGAGTGTTCACGGCAGGCAAGCGCCTTGAATACATTAGCATGGAATAATAATATAGGATCTTGGTTCTATTTGTTGGTTTCTAGGGCTAAGGTAATGATTAATAGGGATAATTGGGGGCATTTGTATTAACGCGTCAGAGGTGGAATTCTTGGATTGCGTTACGACAAACTACTGCGAAAGCATTTGCCAAGGATGTTTTCATTGATCAAGAACGAAAGTATGGGGATCGAAGATG
>AACY020218946.53.1575
TTCCAGCTCCAATAGCGTATATTTAAGTTGTTGCAGTTAAAAAGCTCGTAGTCGGATTTTGGCTGAGAACGAACGGTCCGCCGTTAGGTGTGCACTGTTTGGTCTCAGCTTCCTGGTGAGGAGGTGTGCTTCACGGCCACTTAGTCACCGTGGTTACTTTGAAAAAATTAGAGTGTTCAAAGCGGGCTTACGCTTGAATATATTAGCATGGAATAACACCATAGGACTCCTGTCCTATTTCGTTGGTCTCGGGACGGGAGTAATGATTAAGAGGAACAGTTGGGGGCATTCGTATTTCATTGTCAGAGGTGAAATTCTTGGATTTATGAAAGACGAACTTCTGCGAAAGCATTTGCCAAGGATGTTTTCATTGATCAAGAACGAAAGTTGGGGGCTCGAAGATG
>AACY020255495.903.2404
TACGGATGGTGCAAGCGTTAATCGGAATTACTGGGCGTAAAGCGCGCGTAGGTGGCATACCAAGTTAGATGTGAAATCCCAGGGCTTAACCCTGGAACTGCATCTAAAACTGGTAAGCTTGAGTACTAGAGAGGAAAGTAGAATTCTTAGTGTAGCGGTGGAATGCGTAGATATTAAGAGGAATACCAATGGCGAAGGCAACTTTCTGGATAGATACTGACACTGAGGTGCGAAAGCGTGGGGAGCAAACAGG
>AACY020257759.244.1709
TACGAAGGGGGCGAGCGTTGTTCGGAATTATTGGGCGTAAAGGGCGCGCAGGCGGTTTGGATAGTTAGACGTGAAAGCCCTGGGCTTAACCTAGGAACTGCGTTTAATACTGCCAAACTAGAGAACTAGAGAGGATAGCGGAACTCCCAGTGTAGAGGTGAAATTCGTAGATATTGGGAAGAACATCAGTGGCGAAAGCGGCTGTCTGGCTAGTTTCTGACGCTGAGGCGCGAAAGCGTGGGGAGCAAACAGG
>AACY020273010.4139.5621
TACGGAGGGGGCTAGCGTTACTCGGAATTACTGGGCGTAAAGCGAGCGTAGGCGGTTAACCAAGTTGGGGGTGAAAGCCCGGGGCTCAACCCCGGAAATGCCCTCAAAACTAGTTAGCTAGAGGACGGGAGAGGGGAGTGGAACTCCCAGTGTAGAGGTGAAATTCGTAGATATTGGGAAGAACACCAGTGGCGAAGGCGACTCTCTGGACCGTTTCTGACGCTAAGGCTCGAAAGCGTGGGTAGCAAACAGG
>AACY020274567.586.2082
CACGTAGGGACCGAGCGTTGTCCGGATTTATTGGGCGTAAAGAGCTCGTAGGCGGTTCGGTAAGTCAGGTGTGAAAGCTCGAGGCTCAACCTCGAGATGCCACCTGATACTGCTGTGACTTGAGTCCGGTAGAGGAGTGTGGAATTCCTGGTGTAGCGGTGAAATGCGCAGATATCAGGAGGAACACCAATTGCGAAGGCAGCACTCTGGGCCGGTACTGACGCTGAGGAGCGAAAGCGTGGGGAGCGAACAGG
>AACY020275443.1466.2917
TACGAAGGGACCTAGCGTAGTTCGGAATTACTGGGCTTAAAGAGTTCGTAGGTGGTTAAAAAAGTTGGTGGTGAAATCCCAGAGCTTAACTCTGGAACTGCCATCAAAACTTTTTAGCTAGAGTATGATAGAGGAAAGCAGAATTTCTAGTGTAGAGGTGAAATTCGTAGATATTAGAAAGAATACCGATTGCGAAGGCAGCTTTCTGGATCATTACTGACACTGAGGAACGAAAGCATGGGTAGCGAAGAGG
>AACY020276549.377.1886
TACGGAGGATCCAAGCGTTATCCGGAATTATTGGGTTTAAAGGGTCCGCAGGCGGTTTGTTAAGTCAGAGGTGAAATCCTACCGCTCAACGGTAGAACTGCCTTTGATACTGGCAAACTTGAGTTATTGTGAAGTAATTAGAATGTGTAGTGTAGCGGTGAAATGCTTAGATATTACACAGAATACCGATTGCGAAGGCAGATTACTAACAATCAACTGACGCTCAGGGACGAAAGCGTGGGTAGCGAACAGG
>AACY020283857.132.1585
TACGAAGGGACCTAGCGTAGTTCGGAATTACTGGGCTTAAAGAGCTCGTAGGTGGTTAGAAAAGTTGGTGGTGAAATCCCAAGGCTTAACTTTGGAACTGCCGCCAAAACTTTTTGACTAGAGTATGATAGAGGAAAGTGGAATTTCTAGTGTAGAGGTGAAATTCGTAGATATTAGAAAGAACACCGATTGCGAAGGCAACTTTCTGGATCATTACTGACACTGAGGAGCGAAAGCATGGGTAGCGAAGAGG
>AACY020288370.770.2267
CACGTAGGGAGCGAGCGTTGTCCGGATTTATTGGGCGTAAAGAGCTCGTAGGCTGTTCAGTAAGTCAGGTGTGAAAACTCGAGGCTCAACCTCGAGACGCCACCTGAAACTGCTGTGACTAGAGTCCGGTAGGGGAGTGTGGAATTCCTGGTGTAGCGGTGAAATGCGCAGATATCAGGAGGAACACCAGCAGCGAAGGCGGCACTCTGGGCCGGTACTGACGCTCAGGAGCGAAAGCATGGGGAGCGAACAGG
>AACY020291711.299.1802
TACGGAGGGTCCGAGCGTTAATCGGAATTACTGGGCGTAAAGCGCGCGTAGGTGGCTAAGTCAGTCAGATGTGAAAGCCCAGGGCTCAACCTTGGAACTGCACCTGATACTGCTTGGCTAGAGTACAATAGAGGGGTGTGGAATTTCCGGTGTAGCGGTGAAATGCGTAGAGATCGGAAGGAACACCAGTGGCGAAGGCGACACCCTGGATTGATACTGACACTGAGGTGCGAAAGCGTGGGGAGCAAACAGG
>AACY020292462.181.1693
TACAGAGGGTGCAAGCGTTATTCGGAATTACTGGGCGTAAAGCGCGCGTAGGCGGATTATTAAGTCAGTTGTGAAAGCCCTGGGCTCAACCTGGGAACGGCATCTGATACTGGTAGTCTAGAGTTTAGTAGAGGGAAGGGGAATTTCTAGTGTAGCAGTGAAATGCGTAGATATTAGAAGGAACATCAGTGGCGAAGGCGCCTTCCTGGACTAAAACTGACGCTGAGGTGCGAAAGCGTGGGTAGCGAACGGG
>AACY020292957.227.1544
TACAGAGGCCTCAAGCGTTATCCGGATTCACTGGGCGTAAAGGGTGCGTAGGCGGTGATATTAGTCGGGCGTAAAATCCAAGGGCTCAACCTTTGGCTCGCGTTCGAAACGGTATCACTAGAAGATGTGAGAGGTGAAGAGAACTCTCGGTGTAGGGGTGAAATCCGTTGATATCGAGGGGAATACCAAATGCGAAGGCACTTCACTGGCGCAATCTTGACGCTGAGGCACGAAAGCGTGGGTAGCGAACGGG
>AACY020294209.1241.2637
TACGGAGGGTGCAAGCGTTAATCGGAATTACTGGGCGTAAAGCGCGCGTAGGCGGCTTGTTAAGTCGGATGTGAAAGCCCCGGGCTCAACCTGGGAACTGCACCCGATACTGGCAGGCTAGAGTACGAGAGAGGGGGGTAGAATTCCATGTGTAGCGGTGAAATGCGTAGATATATGGAGGAATACCAGTGGCGAAGGCGGCCCCCTGGCTCGATACTGACGCTGAGGTGCGAAAGCGTGGGGAGCAAACAGG
>AACY020295835.2107.3611
TACGGAGGGTGCAAGCGTTATCCGGAATCACTGGGCGTAAAGGGCGCGTAGGCGGTCATGTAAGTCTGATGTTAAATAGCGGGGCTCAACCCCGTCACGGCGTTGGATACTGCATGGCTTGACGGCTGGAGAGGTGAGTGGAATTACCAGTGTAGCGGTGGAATGCGTAGATACTGGTAGGAACACCCATTGCGAAGGCAGCTCACTGGACAGCACGTGACGCTGAGGCGCGAAAGTGTGGGGAGCAAACCGG
>AACY020296943.1608.3099
GACGAACCGTACGAACGTTATTCGGAATTACTGGGCTTAAAGGGTGCGTAGGCTGCGCGGAAAGTTGGGTGTGAAAGCCCTCAGCTCAACTGAGGAATTGCATCCAAAACTGCCGTGCTCGAGGGAGACAGAGGTGAGCGGAACTCAAGGTGGAGCGGTGAAATGCGTTGATATCTTGAGGAACACCGGTGGCGAAAGCGGCTCACTGGGTCTCTTCTGACGCTGAGGCACGAAAGCTAAGGTAGCAAACGGG
>AACY020302266.213.1678
TACGGAGGGGGCGAGCGTTGTTCGGAATTACTGGGCGTAAAGGGCGTGTAGGCGGATTGTTAAGTTAGAGGTGAAAGCCCAGGGCTCAACCCTGGAACTGCCTTTAATACTGGCAATCTTGAGATTTGGAGAGGTATGTGGAATTCCTAGTGTAGAGGTGAAATTCGTAGATATTAGGAAGAACACCAGTGGCGAAGGCGGCATACTGGCCAACATCTGACGCTGAGGCGCGAAAGCGTGGGGAGCAAACAGG
>AACY020304192.1.1216
TACGTAGGGTGCAAGCGTTGTCCGGATTTATTGGGCGTAAAGAGCTCGTAGGCGGTATGTCGCGTCGGATGTGAAAATCCAAGGCTCAACCTTGGACCTGCATCCGATACGGGCACACTAGAGTGTGGTAGGGGAGACTGGAACTCCTGGTGTAGCGGTGAAATGCGCAGATATCAGGAAGAACACCAATGGCGAAGGCAGGTCTCTGGGCCATTACTGACGCTGAGGAGCGAAAGCGTGGGGAGCAAACAGG
>AACY020304563.1265.2752
TACGTAGGGTGCAAGCGTTGTCCGGATTTATTGGGTTTAAAGGGTGCGTAGGCGGGCTGGTAAGTCGGTAATGAAATGGCGGGGCTTAACCTCAGTCGCTGTTGCCGAAACTACCAGCCTTGAGTATGGCAGAGGTGGCTGGAACGAGTGGTGTAGCGGTGAAATGCGTAGAGATCACTCAGAACACCGATTGAGTAGTCAGGTCACTGGGCCATAACTGACGCTGAGGCACGAAAGCGTGGGGAGCGAACAGG
>AACY020309696.232.1729
TACGGAGGGTCCAAGCGTTATCCGGAATCATTGGGTTTAAAGGGTCCGTAGGCGGGCTATTAAGTCAGAGGTGAAAGTTTGCAGCTCAACTGTAAAATTGCCTTTGATACTGGTAGTCTTGAGTTATAGTGAAGTGGTTAGAATATGTGGTGTAGCGGTGAAATGCATAGATATCACATAGAATACCAATTGCGAAGGCAGATCACTAACTATATACTGACGCTGATGGACGAAAGCGTGGGGAGCGAACGGG
>AACY020310490.1043.2549
GACGAACCGTACAAACGTTATTCGGAATTATTGGGCTTAAAGGGTGCGTAGGCTGCGCGGAAAGTTGGGTGTGAAAGCCCTCGGCTCAACCGAGGAATTGCGCCCAAAACTGTCGTGCTCGAGGGAGACAGAGGTGAGCGGAACTCAGGGTGGAGCGGTGAAATGCGTTGATATCCTGAGGAACACCGGTGGCGAAAGCGGCTCACTGGGTCTCTTCTGACGCTGAGGCACGAAAGCCAAGGTAGCAAACGGG
>AACY020311334.1.1454
TACGGAGGATCCAAGCGTTATCCGGATTCATTGGGTTTAAAGGGTCCGCAGGCGGGGCGTTAAGTCAGTGGTGAAAGGCAGCAGCTTAACTGTTGAACTGCCATTGATACTGGCGCTCTTGAGTGTAGTTGAGGTGGGCGGAATAAGTCATGTAGCGGTGAAATGCATAGATATGACTTAGAACACCGATTGCGAAGGCAGCTCACTAAACTATTACTGACGCTCAGGGACGAAAGCGTGGGGAGCAAACAGG
>AACY020311632.2028.3468
TACGGAGGGGGTTAGCGTTGTTCGGAATTACTGGGCGTAAAGCGCGCGTAGGCGGACCAGAAAGTTGGGGGTGAAATCCCGGGGCTCAACCCCGGAACTGCCTTCAAAACTCCTGGTCTAGAGTTCGAGAGAGGTGAGTGGAATTCCGAGTGTAGAGGTGAAATTCGTAGATATTCGGAGGAACACCAGTGGCGAAGGCGGCTCACTGGCTCGATACTGACGCTGAGGTGCGAAAGTGTGGGGAGCAAACAGG
>AACY020324837.147.1652
TACGGAGGATCCAAGCGTTATCCGGAATTATTGGGTTTAAAGGGTCCGCAGGCGGTCTATTAAGTCAGAGGTGAAATCTTGCAGCTCAACTGTAAAATTGCCTTTGATACTGGTAGACTTGAGTCATTGTGAAGTGGTTAGAATGTGTAGTGTAGCGGTGAAATGCATAGATATTACACAGAATACCAATTGCGAAGGCAGATCACTAACAATGTACTGACGCTCATGGACGAAAGCGTGGGGAGCGAACAGG
>AACY020329935.165.1672
TACGGAGGATCCAAGCGTTATCCGGAATCATTGGGTTTAAAGGGTCCGCAGGCGGTCTTTTAAGTCAGGGGTGAAAGCCTACAGCTCAACTGTAGAACGGCCTTTGATACTGAAAGACTTGAGTTATTGTGAAGTGGTTAGAATGTGTGGTGTAGCGGTGAAATGCATAGATATCACACAGAATACCGATTGCGAAGGCAGATCACTAACAATATACTGACGCTCAGGGACGAAAGCGTGGGTAGCGAACAGG
>AACY020336309.1.1404
TACCGGCAGCTCAAGTGGTCGTCGCTTTTATTGGGCCTAAAACGTCCGTAGCCTGTTTGGTAAATCTGTGGGTAAATCAATCCGCTCAACGGATTGAATTCTGCAGAGACTGCCAGACTAGGGACCGGGAGAGGTGTGGGGTACTCGAGGGGTAGGGGTAAAATCCTGTCATCCTTCGAGGACCACCAGTTGCGAAGGCGCCACACTGGAACGGATCCGACGGTCAGGGACGAAGCCTAGGGGCACGAACCGG
>AACY020355234.491.1996
TACAGAGGGTGCAAGCGTTAATCGGAATTACTGGGCGTAAAGCGCACGTAGGCGGTTAGTTAAGTTGGATGTGAAAGCCCCGGGCTCAACCTGGGAATTGCATTCAAAACTGGCTAACTAGAGTATGTGAGAGGGGGGTAGAATTCCAAGTGTAGCGGTGAAATGCGTAGAGATTTGGAGGAATACCAGTGGCGAAGGCGGCCCCCTGGCACAATACTGACGCTGAGGTGCGAAAGCGTGGGGAGCAAACAGG
>AACY020359284.2920.4399
TACGGAGGGGGCAAGCGTTGTTCGGAATTACTGGGCGTAAAGGGCGCGTAGGCGGCCAAGTCAGTCAGGCGTGAAAGCCCAGGGCTCAACCCTGGAATTGCGCTTGATACTGCTTGGCTCGAGACCGGAAGAGGGTAGTGGAATTCCCAGTGTAGAGGTGAAATTCGTAGATATTGGGAAGAACACCAGTGGCGAAGGCGGCTACCTGGTCCGGATCTGACGCTGAGGCGCGAAAGCGTGGGGAGCAAACAGG
>AACY020371335.89.1595
TACGGAGGGTGCAAGCGTTAATCGGAATTATTGGGCGTAAAGAGTACGTAGGCGGCTTTTCAAGTCGGATGTGAAATCCCTGAGCTTAACTTAGGAACTGCATTCGATACTGAATCGCTAGAGTTTATTAGAGGATAGTGGAATTTCAAGTGTAGCGGTGAAATGCGTAGATATTTGAAGGAACACCAATGGCGAAGGCAGCTATCTGGAGTAATACTGACGCTGAGGTACGAAAGCGTGGGGAGCAAACAGG
>AACY020373422.666.2052
TACGAAGGGACCTAGCGTAGTTCGGAATTACTGGGCTTAAAGAGTTCGTAGGTGGTTAAAATAGTTGGTTGTGAAATCCCGAAGCTTAACTTCGGAACTGCAATCAAAACTTTTTAGCTAGAGTATGATAGAGGAAAGCAGAATTTCTAGTGTAGAGGTGAAATTCGTAGATATTAGAAAGAATACCAATTGCGAAGGCAGCTTTCTGGATCATTACTGACACTGAGGAACGAAAGCATGGGTAGCGAAGAGG
>AACY020379403.855.2641
TTCCAGCTCCAATGGTGTATGCTAACATTGTTGCAGTTAAAAAGCTCGTAGTCGAATTTTTAAGGGAATCAATTTTATGTGGTCTTAATGAACTGCAAAGGAAGATGATTTATCTTATTTTATGCTTTTGCACCGTTGGAATTCGTTTTCTGATAGTGGAGTAAGTTTGTGTTTACTTTGAGAAAATTAGAGTGTTCAAAGCAGTCTTACGGCTTTATATTAAAGCATGGAATGATAAATAATGACATCGGTTAATTTTTGTTGGTTTGAGAGACTGATGTAATGATTTATAGAGTTAGTCGGAGGTATTAGTATTTTGTCGTTAGAAGTGAAATTCTGGGATCGACAAAAGACTAACAACTGCGAAAGCATTTACCTAGAATTTGCTCCTTGATCAAGAACGTAAGTTGGGGGATCGAAGACG
>AACY020393406.361.1862
TACGGATGGTGCAAGCGTTAATCGGAATTACTGGGCGTAAAGCGCGCGTAGGCGGCCCATCAAGTTAGATGTGAAATCCCAGGGCTTAACCCTGGAACTGCATCTAAAACTGATGAGCTAGAGTACTAGAGAGGAAAGTAGAATTCTTAGTGTAGCGGTGGAATGCGTAGATATTAAGAGGAATACCAATGGCGAAGGCAACTTTCTGGATAGATACTGACGCTGAGGTGCGAAAGCGTGGGGAGCAAACAGG
>AACY020396101.1882.3388
TACGTAGGGGGCGAGCGTTGTCCGGATTTATTGGGCGTAAAGAGCTCGTAGGCGGTTCAACAAGTCGGTCGTGAAAGTTCAGGGCTTAACCCTGAAATGTCGATCGATACTGTTGTGACTAGGATATGGTAGAGGTGAGTGGAATTCCGAGTGTAGCGGTGAAATGCGTAGATATTCGGAGGAACACCAATAGCGAAGGCAGCTCACTGGGCCACTATCGACGCTGAGGAGCGAAAGCTAGGGGAGCAAACAGG
>AACY020398456.2130.3630
TACGGATGGTGCAAGCGTTAATCGGAATTACTGGGCGTAAAGCGCGCGTAGGTGGCCTATCAAGTTAGATGTGAAATCCCGGGGCTTAACCTCGGAACTGCATCTAAAACTGATAAGCTAGAGTACTAGAGAGGAAAGTAGAATTCTTAGTGTAGCGGTGGAATGCGTAGATATTAAGAGGAATACCAATGGCGAAGGCAACTTTCTGGATAGATACTGACACTGAGGTGCGAAAGCGTGGGGAGCAAACAGG
>AACY020403290.735.2190
TACGAAGGGACCTAGCGTAGTTCGGAATTACTGGGCTTAAAGAGCACGTAGGTGGTTAGAAAAGTTAGTGGTGAAATCCCAAGGCTCAACCTTGGAACTGCCACTAAAACTTTTTAACTAGAGTATGATAGAGGTAAGCGGAATTTCTAGTGTAGAGGTGAAATTCGTAGATATTAGAAAGAACACCAATTGCGAAGGCAGCTTTCTGGATCATTACTGACACTGAGGTGCGAAAGCATGGGTAGCGAAGAGG
>AACY020431964.3244.4753
TACGGAGGATCCAAGCGTTATCCGGAATTATTGGGTTTAAAGGGTCCGCAGGCTGTTTGTTAAGTCAGAGGTGAAATCCTACCGCTCAACGGTAGAACTGCCTTTGATACTGGCAAACTTGAGTTATTGTGAAGTAGTTAGAATGTGTAGTGTAGCGGTGAAATGCATAGATATTACACAGAATACCGATTGCGAAAGCAGATTACTAACAATATACTGACGCTGAGGGACGAAAGCGTGGGTAGCGAACAGG
>AACY020434814.152.1410
TACGAGGGGTGCTAGCGTTGTCCGGAATAACTGGGCGTAAAGGGTCCGTAGGCGTTTTGCCAAGTTGATCGTTAAATCCATCGGCTCAACCGATGATCTGCGATCAAAACTGGTAGAATAGAATATGTGAGAGGAATGTGGAATTCCTGGTGTAGCGGTGACATGCGTAGATATCAGGAGGAACACCAATGGCGAAGGCAGCATTCTGGCACAATATTGACGCTGAGGGACGAAAGCGTGGGTAGCGAACAGG
>AACY020443294.193.1674
TACGGAGGGGGCTAGCGTTGCTCGGAATTACTGGGCGTAAAGCGCGCGTAGGCGGCGCACCTAGTGAGGCGTGAAATCCCCGGGCTTAACCCGGGAACTGCGTTTCATACTGGTATGCTAGAATCCGAGAGAGGGTAGTGGAATTCCCAGTGTAGAGGTGAAATTCGTAGATATTGGGAAGAACACCAGTGGCGAAGGCGGCTACCTGGCTCGGTATTGACGCTGAGGTGCGAAAGCGTGGGGAGCGAACAGG
>AACY020450508.453.1913
TACGGGGGATGCAAGCGTTATCCGGAATCATTGGGCGTAAAGCGCCTGTAGGTTGTTTAATAAGTCTGTTGTTAAAGACTAGGGCTTAACCCTAGAAAAGCAATGGAAACTACTAGACTAGAGTATGGCAGGGGTAGAGGGAATTTCTAGTGTAGCGGTGAAATGCGTAGATATTAGAAAGAACACCGGTGGCGAAAGCGCTCTACTGGACCATTACTGACACTCAGAGGCGAAAGCTAGGGTAGCAAAAGGG
>AACY020454769.289.1798
TACGGAGGATCCAAGCGTTATCCGGAATCATTGGGTTTAAAGGGTCCGTAGGCGGTCTAATAAGTCAGAGGTGAAATCCTACAGCTCAACTGTAGCATTGCCTTTGATACTGTTAGACTTGAGTTATTGTGAAGTAGTTAGAATGTGTAGTGTAGCGGTGAAATGCATAGATATTACACAGAATACCGATTGCGAAGGCAGATTACTAACAATATACTGACGCTGAGGGACGAAAGCGTGGGTAGCGAACAGG
>AACY020455013.1.1397
TACGGAGGATCCAAGCGTTATCCGGAATCATTGGGTTTAAAGGGTCCGCAGGCGGCCTGTTAAGTCAGAGGTGAAATCCTACAGCTCAACTGTAGAACTGCCTTTGATACTGATAGGCTTGAGTTATTGTGAAGTGGTTAGAATGTGTGGTGTAGCGGTGAAATGCTTAGATATCACACAGAATACCCATTGCGAAGGCAGATCACTAACAATATACTGACGCTCATGGACGAAAGCGTGGGGAGCGAACGGG
>AACY020458202.2977.4452
TACGGAAGGTCCTAGCGTTGTTCGGAATTACTGGGCGTAAAGAGTATGTAGGCGGAACAGAAAGTTAGAAGTGAAATCCCTGGGCTCAACCTAGGAATTGCTTTTAAAACTTCTGTTCTTGAATTCAGGAGAGGATAGTGGAATTTCCAGTGTAGAGGTGAAATTCGTAGATATTGGAAGGAACACCAGTGGCGAAGGCGGCTATCTGGACTGACATTGACGCTGAGATACGAAGGCATGGGTAGCAAACGGG
>AACY020458788.943.2444
TACGGAGGATCCAAGCGTTATCCGGAATTATTGGGTTTAAAGGGTCCGTAGGTGGACAATTAAGTCAGAGGTGAAATCCTGCAGCTCAACTGTAGAATTGCCTTTGAAACTGGTTGTCTTGAGTCATTATGAAGTGGTTAGAATGTGTAGTGTAGCGGTGAAATGCATAGATATTACACAGAATACCAATTGCGAAGGCAGATCACTAATAATGTACTGACACTGATGGACGAAAGCGTGGGTAGCGAACAGG
>AACY020462030.661.2167
TACATAGGGGTCAAGCGTTGTCCGGATTTATTGGGCGTAAAGAGCTCGTAGGCGGTTCAACAAGTCGGTCGTAAAAGTTTAGGGCTCAACCCTAAAATGTCGATCGATACTGTTGTGACTAGGATACGGTAGAGGTGAATGGAATTCCGAGTGTAGCGGTGAAATGCGTAGATATTCGGAGGAACACCAATTGCGAAGGCAGTTCACTGGACCGTGATCGACGCTGAGGAGCGAAAGCTAGGGGAGCAAACAGG
>AACY020465546.1.1481
TACGGAGGATCCAAGCGTTATCCGGAATCATTGGGTTTAAAGGGTCCGTAGGTGGATAATTAAGTCAGAGGTGAAATCCTGCAGCTCAACTGTAGAATTGCCTTTGATACTGGTTATCTTGAATTATTATGAAGTAGTTAGAATATGTAGTGTAGCGGTGAAATGCATAGATATTACATAGAATACCAATTGCGAAGGCAGATTACTAATAATATATTGACACTGATGGACGAAAGCGTGGGGAGCGAACAGG
>AACY020468607.261.1725
TACGAAGGGACCTAGCGTAGTTCGGAATTACTGGGCTTAAAGAGTTCGTAGGTGGTTAAAAAAGTTGATGGTGAAATCCCAAGGCTCAACCTTGGAACTGCCATCAAAACTTTTTAGCTAGAGTGTGATAGAGGAAAGTGGAATTTCTAGTGTAGAGGTGAAATTCGTAGATATTAGAAAGAACATCAAAAGCGAAGGCAACTTTCTGGATCATTACTGACACTGAGGAACGAAAGCATGGGTAGCGAAGAGG
>AACY020469094.97.1605
TACAGAGACTGCAAGCGTTACTCGGATTCACTGGGCGTAAAGGGAGCGCAGGCGGACTTGTGTGTCGGACGTGAAATACCGGGGCTTAACCCCGGTGCTGCGTCCGAAACTACGAGTCTAGAGACTTGGAGGGGTAAGCGGAATTCTTGGTGGAGCAGTGAAATGCGTAGATATCAAGAGGAACACCAACGGCGAAGGCAGCTTACTGGACAAGATCTGACGCTCAGGCTCGAAAGCGTGGGGAGCAAAAGGG
>AACY020469417.593.2086
TACGGAGGATCCAAGCGTTATCCGGAATCATTGGGTTTAAAGGGTCCGTAGGCGGTTTAATAAGTCAGTGGTGAAAGCCCATCGCTCAACGGTGGAACGGCCATTGATACTGTTAAACTTGAATTATTAGGAAGTAACTAGAATATGTAGTGTAGCGGTGAAATGCTTAGAGATTACATGGAATACCAATTGCGAAGGCAGGTTACTACTAATGGATTGACGCTGATGGACGAAAGCGTGGGTAGCGAACAGG
>AACY020469740.331.1809
TACGTAGGTGGCAAGCGTTGTCCGGATTTACTGGGCGTAAAGCGCGCGCAGGCGGTGAATGAAGTCGAAAGTGAAAGCCCCGGGCTCAACTCGGGAACAGCTTTCGAAACCAGTTCACTTGAAGGTGGAAGAGGGAAGTGGAATTCCGAGTGTAGCGGTGGAATGCGCAGATATTCGGAGGAACACCAGAGGCGAAGGCGACTTCCTGGTCCAATCTTGACGCTGAGGCGCGAAAGCTAGGGGAGCAAACAGG
>AACY020478536.5.1208
TACGAAGGGACCTAGCGTAGTTCGGAATTACTGGGCTTAAAGAGTTCGTAGGTGGTTAAAAAAGTTGGTGGTGAAATCCCAGAGCTTAACTCTGGAACTGCCATCAAAACTTTTTAGCTAGAGTGTGATAGAGGAAAGCAGAATTTCTAGTGTAGAGGTGAAATTCGTAGATATTAGAAAGAATACCAATTGCGAAGGCAGCTTTCTGGATCATTACTGACGCTGAGGAACGAAAGCATGGGTAGCGAAGAGG
>AACY020481244.11.1465
TACGAAGGGACCTAGCGTAGTTCGGAATTACTGGGCTTAAAGAGTTCGTAGGTGGTCAAAAAAGTTGGTGGTGAAATCCCAGAGCTTAACTCTGGAACTGCCATCAAAACTTTTTGGCTAGAGTATGATAGAGGAAAGCAGAATTTCTAGTGTAGAGGTGAAATTCGTAGATATTAGAAAGAATACCAATTGCGAAGGCAGCTTTCTGGATCATTACTGACACTGAGGAACGAAAGCATGGGTAGCGAAGAGG
>AACY020481938.3418.4929
TACGGAGGGTCCAAGCGTTAATCGGAATTACTGGGCGTAAAGCGCGCGTAGGCGGTTTGTCAAGTTGGATGTGAAATCCCTGGGCTCAACCTAGGAACTGCATTCAAAACTTATAGACTAGAGTACGATAGAGGAGAGTAGAATTCCTGGTGTAGCGGTGAAATGCGTAGATATCAGGAGGAATACCAATGGCGAAGGCAACTCTCTGGATCGACACTGACGCTGAGGTGCGAAAGCGTGGGTAGCAAACAGG
>AACY020488468.61.1574
TACGGAGGGTGCAAGCGTTAATCGGAATTACTGGGCGTAAAGCGCGCGTAGGCGGTTTTTTAAGTCGGATGTGAAAGCCCCGGGCTCAACCTGGGAACTGCATCCGATACTGGATAACTAGAATGCGGGAGAGGGAGGTAGAATTCCATGTGTAGCAGTGAAATGCGTAGATATATGGAGGAATACCAGTGGCGAAGGCGGCCTCCTGGCTCGACATTGACGCTGAGGTGCGAAAGCGTGGGGAGCAAACGGG
>AACY020490277.719.2228
TACGGAGGATCCAAGCGTTATCCGGAATTATTGGGTTTAAAGGGTCCGTAGGTGGTTATTTAAGTCAGAGGTGAAATCCTGCCGCTTAACGGTAGAACTGCCTTTGATACTGATTAACTTGAGTTATTGTGAAGTAGTTAGAATATGTAGTGTAGCGGTGAAATGCATAGATATTACATAGAATACCGATTGCGAAGGCAGATTACTAACAATATACTGACACTGAGGGACGAAAGCGTGGGTAGCGAACAGG
>AACY020495408.613.2120
TACGGAGGATCCAAGCGTTATCCGGAATTATTGGGTTTAAAGGGTCCGCAGGCGGTTTTTTAAGTCAGAGGTGAAATCCTGCAGCTCAACTGTAGAATTGCCTTTGAAACTGAAAGACTTGAGTTATTGTGAAGTGGTTAGAATGTGTGGTGTAGCGGTGAAATGCATAGATATCACACAGAATACCAATTGCGAAGGCAGATCACTAACAATTAACTGACGCTCAGGGACGAAAGCGTGGGTAGCGAACAGG
>AACY020518560.687.2227
TACTAGGGGTGCTAGCGTTGTCCGGAATTATTGGGCGTAAAGGGTCCGTAGGCGTCTTTATAAGTCATCTGTTAAAGACATCGGCTTAACCGATGAAATGCAGTTGAAACTGTAGAGATAGAGTATAGGAGAGGAAAGTGGAATTCCTGGTGTAGCGGTGACATGCGTAGATATCAGGAGGAACACCAATGGCGAAGGCAACTTTCTGGCCTATTACTGACGCTGATGGACGAAAGCGTGGGGAGCGAACAGG
>AACY020521239.1.1481
CACCTGCGCCACGAGTGGCAATCATGATTATTGGGCCTAAAGCGTTCGTAGCCGGATTGGTAAGTCTTGGGTGAAATCGTTACGCTTAACAAAACGACGTGCTTGAGATACTGTCAGTCTAGGGACCGGGAGGTGTTAGGGGTATTTCCGAGGGAGCGGTAAAATGCTATAATCTCGGGAGGACCACCTGTGGCGAAGGCGCCTAACAAGAACGGGTCCGACGGTGAGGAACGAAAGCTAGGGGAGCAAACCGGATTAGATCCTGAGGTTCTTTTTATGTTGATTTTTATTTTTTGCTTGATAAAAAATACTAAATAAAAATTAATAATTAAAAATAATGAAGGACATAAAACTCA
>AACY020524983.300.1803
TACGTAGGGTGCAAGCGTTGTCCGGAATTATTGGGCGTAAAGAGCTCGTAGGCGGTGTGTCACGTCTGCTGTGAAAATCCAAGGCTCAACCTTGGACTTGCAGTGGGTACGGGCACACTCGAGTGCGGTAGGGGAGATTGGAATTCCTGGTGTAGCGGTGGAATGCGCAGATATCAGGAGGAACACCGATGGCGAAGGCAGATCTCTGGGCCGTAACTGACGCTGAGGAGCGAAAGCGTGGGGAGCGAACAGG
>AACY020525321.327.1835
TACGGAGGGTGCAAGCGTTGTCCGGAATCATTGGGTGTAAAGGGTGCGTAGGCGGATGCCTAAGTCTGGGGTGAAATCTTGCAGCTTAACTGTAAAATTGCCTTGGATACTGGGTGTCTTGAGTACAGAAGAGGATGGTGGAATTCGTAGTGTAGCGGTGAAATGCATAGATATTACGAAGAACACCGGTGGCGAAAGCGGCCATCTGGTCTGTTACTGACGCTGAGGCACGAAAGCGTGGGGAGCGAACAGG
>AACY020530876.1585.3030
TACGGAGGGGGTTAGCGTTGTTCGGAATTACTGGGCGTAAAGCGCGCGTAGGCGGATTATTAAGTCAGGGGTGAAATCCCGGGGCTCAACCCCGGAACTGCCCTTGATACTGGTAGTCTTGAGTTCGAGAGAGGTGAGTGGAATTCCGAGTGTAGAGGTGAAATTCGTAGATATTCGGAGGAACACCAGTGGCGAAGGCGGCTCACTGGCTCGATACTGACGCTGAGGTGCGAAAGCGTGGGGAGCAAACAGG
>AACY020534669.81.1545
TACGGAGGGGGCTAGCGTTGTTCGGAATTACTGGGCGTAAAGCGCGCGTAGGCGGACCGTTAAGTCAGGGGTGAAATCCCGAGGCTCAACCTCGGAACTGCCCTTGATACTGGCGGCCTTGAGGTCAAGAGAGGCAAGTAGAATTCCGAGTGTAGAGGTGAAATTCGTAGATATTCGGAAGAATACCAGTGGCGAAGGCGACTTGCTGGCTTGATACTGACGCTGAGGTGCGAAAGCGTGGGGAGCAAACAGG
>AACY020536637.961.2423
TACGGAGGGGGCTAGCGTTGTTCGGAATTACTGGGCGTAAAGCGCGCGTAGGCGGACCGTTAAGTCAGGGGTGAAATCCCGAGGCTCAACCTCGGAACTGCCCTTGATACTGGCGGCCTTGAGGTCAAGAGAGGCAAGTGGAATTCCGAGTGTAGAGGTGAAATTCGTAGATATTCGGAAGAACACCAGTGGCGAAGGCGACTTGCTGGCTTGATACTGACGCTGAGGTGCGAAAGCGTGGGGAGCAAACAGG
>AACY020537141.457.1957
TACGTAGGGTGCAAGCGTTGTCCGGATTTATTGGGCGTAAAGAGCTCGTAGGCGGTCAGTCGCGTCGGATGTGAAAACCCAGTGCTTAACACTGGGCCTGCATTCGATACGGGCTGACTAGAGTGTTGTAGGGGAGACTGGAACTCCTGGTGTAGCGGTGAAATGCGCAGATATCAGGAAGAACACCGGTGGCGAAGGCGGGTCTCTGGGCAACTACTGACGCTGAGGAGCGAAAGCGTGGGGAGCAAACAGG
>AACY020539193.763.2243
TACGTAGGGTGCAAGCGTTGTCCGGAATTATTGGGCGTAAAGAGCTCGTAGGCGGTTTGTCGCGTCTGCTGTGAAAACCAGAAGCTCAACTTCTGGCCTGCAGTGGGTACGGGCAAACTAGAGTGCGGTAGGGGAGAACGGAATTCCTGGTGTAGCGGTGGAATGCGCAGATATCAGGAGGAACACCGATGGCGAAGGCAGTTCTCTGGGCCGTTACTGACGCTGAGGAGCGAAAGCGTGGGGAGCGAACAGG
>AACY020544257.531.2038
TACGGAGGGTGCAAGCGTTATCCGGAATCATTGGGTTTAAAGGGTCCGCAGGCGGATGTATAAGTCAGTGGTGAAATCCTGCAGCTTAACTGCAGAACTGCCATTGATACTGTACATCTTGAATTCGGTCGAAGTGGGCGGAATGTGTAGTGTAGCGGTGAAATGCATAGATATTACACAGAACACCGATAGCGAAGGCAGCTCACTAGGCCTGGATTGACGCTCAGGGACGAAAGCGTGGGGATCAAACAGG
>AACY020545456.443.1983
TACGAGGGGTGCTAGCGTTGTCCGGAATCATTGGGCGTAAAGGGTCCGTAGGCGGTTTAACAAGTCAATTGTTAAAGACATCGGCTTAACCGATGAAATGCAGTTGAAACTGTTAGAATAGAGTTTAGGAGAGGAAAGTGGAATTTCTGGTGTAGCGGTGACATGCGTAGATATCAGAAGGAACACCAATGGCGAAGGCAGCTTTCTGGCCTAAAACTGACGCTGAGGGACGAAAGCGTGGGGAGCGAACAGG
>AACY020548786.1.1315
TACGGAAGGTGCAAGCGTTAATCGGAATTACTGGGCGTAAAGCGCGCGTAGGTGGTTTGTTAAGTTGGATGTGAAAGCCCTGGGCTCAACCTAGGAACTGCATCCAAAACTAACTCACTAGAGTACGATAGAGGGAGGTAGAATTCATAGTGTAGCGGTGGAATGCGTAGATATTATGAAGAATACCGGTGGCGAAGGCGGCCTCCTGGATCTGTACTGACACTGAGGTGCGAAAGCGTGGGTAGCGAACAGG
>AACY020548802.136.1646
TACGGAGGATCCAAGCGTTATCCGGAATCATTGGGTTTAAAGGGTCCGCAGGCGGTTCATTAAGTCAGAGGTGAAATCCTACCGCTCAACGGTAGCATTGCCTTTGATACTGATGGACTTGAGTTATAGTGAAGTAGTTAGAATGTGTAGTGTAGCGGTGAAATGCATAGATATTACACAGAATACCGATTGCGAAAGCAGATTACTAACTGTATACTGACGCTGAGGGACGAAAGCGTGGGTAGCGAACAGG
>AACY020549891.3846.5359
TACGGAGGGTCCAAGCGTTAATCGGAATTACTGGGCGTAAAGCGCGCGTAGGCGGTATGCTAAGTTGGGTGTGAAATCCCCGGGCTTAACCTGGGAACTGCATTCAAAACTTGCATACTGGAGTACGGAAGAGGCGAGTAGAATTCATGGTGTAGCGGTGAAATGCGTAGATATCATGAGGAATACCAATGGCGAAGGCAACTCGCTGGTCCGTAACTGACGCTGAGGTGCGAAAGCGTGGGTAGCAAACAGG
>AACY020551516.3485.4953
TACGGAGGGATCTAGCGTTATTCGGAATAACTGGGCGTAAAGCGAGCGTAGGCGGATTTGTAAGTTGGAGGTGAAATCCCAGGGCTTAACCCTGGAACTGCCTTCAAAACTACATTTCTTGAGTTTGGTAGAGGAGAGTGGAATTCCTAGTGTAGAGGTGAAATTCGTAGATATTAGGAGGAACACCAGTGGCGAAGGCGACTCTCTGGGCCAATACTGACGCTGAGGTTCGAAAGCGTGGGGAGCAAACGGG
>AACY020553637.768.2309
TACGAGGGGTGCTAGCGTTGTCCGGAATAACTGGGCGTAAAGGGTCCGTAGGCGTTTTGCTAAGTTGATCGTTAAATCCATCGGCTTAACCGATGACATGCGATCAAAACTGGCAGAATAGAATATGTGAGGGGAATGTGGAATTCCTGGTGTAGCGGTGACATGCGTAGATATCAGGAGGAACACCGATGGCGAAGGCAGCATTCTGGCACAATATTGACGCTGAGGGACGAAAGCGTGGGGAGCGAACAGG
>AACY020553861.2031.3562
TACGGAAGGTCCAAGCGTTAATCGGAATTACTGGGCGTAAAGCGCGCGTAGGTGGTTTATCAAGTTGGTTGTGAAAGCCCCGGGCTTAACCTGGGAACTGCAGCCAAAACTGATTCACTAGAGTACGAAAGAGGAAAGTAGAATTCACAGTGTAGCGGTGGAATGCGTAGATATTGTGAAGAATACCAATTGCGAAGGCAGCTTTCTGGTTCTGTACTGACACTAAGGTGCGAAAGCGTGGGGAGCGAACAGG
>AACY020555764.489.1966
TACGGAGGGGGCTAACGTTGTTCGGAATTACTGGGCGTAAAGCGCGCGTAGGCGGATTAGACAGTTGAGGGTGAAATCCCGGAGCTTAACTCCGGAACTGCCTTCAATACTACTAATCTTGAGTTCGGAAGAGGTGAGTGGAATTCCTAGTGTAGAGGTGAAATTCGTAGATATTAGGAAGAACATCAGTGGCGAAGGCGACTCACTGGTCCGATACTGACGCTGAGGTGCGAAAGCGTGGGGAGCAAACAGG
>AACY020555882.2572.4023
TACCGGCAGCTCAAGTGGTCGTCGCTTTTATTGGGCCTAAAACGTCCGTAGCCTGTTTGGTAAATCTGTGGGTAAATCAACCAGCTTAACTGGTTGAATTCTGCAGAGACTGCCAGACTAGGGACCGGGAGAGGTGTGGGGTACTCTAGGGGTAGGGGTAAAATCCTGTCATCCTTAGAGGACCACCAGTTGCGAAGGCGCCACACTGGAACGGATTCGACGGTCAGGGACGAAGCCTAGGGGCACGAACCGG
>AACY020556376.977.2486
TACGGAGGATCCAAGCGTTATCCGGAATTATTGGGTTTAAAGGGTCCGTAGGCGGTCTAATAAGTCAGAGGTGAAATACTATCGCTCAACGATAGAACTGCCTTTGATACTGTTAGACTTGAGTTATTGTGAAGTAGTTAGAATGTGTAGTGTAGCGGTGAAATGCATAGATATTACACAGAATACCGATTGCGAAGGCAGATTACTAACAATATACTGACGCTCAGGGACGAAAGCGTGGGTAGCGAACAGG
>AACY020558197.3281.4799
TACGAAAGGTGCAAGCGTTAATCGGAATTACTGGGCGTAAAGCGCGCGTAGGCGGCTTAGTAAGTTAGATGTGAAAGCCCCGGGCTCAACCTGGGAACTGCATCTAAAACTGCTAGGCTAGAGTATGGTAGAGGATGGCGGAATTTCCTGTGTAGCGGTGAAATGCGTAGATATAGGAAGGAACATCAGTGGCGAAGGCGGCCATCTGGACCAATACTGACGCTGAGGTGCGAAAGCGTGGGGAGCAAACAGG
>AACY020559549.19.1519
TACGAGGGGTCCTAGCGTTGTCCGGATTTACTGGGCGTAAAGGGTACGTAGGCGTTTTAATAAGTTGTATGTTAAATATCTTAGCTTAACTAAGAAACTGCATACAAAACTGTTAAGATAGAGTTTGAGAGAGGAACGCAGAATTCATGGTGGAGCGGTGACATGCGTAGATATCATGAGGAAAGTCAAATGCGAATGCAGCCTTCTGGCTCAAAACTGACGCTGAGGTACGAAAGCGTGGGGAGCGAACAGG
>AACY020559644.9733.11164
TACGGAGGGGGCTAGCGTTGTTCGGAATTACTGGGCGTAAAGCGCGCGTAGGCGGGCTGTTAAGTCGGGGGTGAAATCCCAGGGCTCAACCCTGGAACTGCCTTCGATACTGGCAGCCTAGAGGACGGGAGAGGCCAGTGGAATGGCGAGTGTAGAGGTGAAATTCGTAGATATTCGCCGGAACACCAGTGGCGAAGGCGACTGGCTGGCCCGTTACTGACGCTGAGGTGCGAAAGCGTGGGGAGCAAACAGG
>AACY020563509.792.2305
TACGGAAGGTCCAAGCGTTAATCGGAATTACTGGGCGTAAAGCGCGCGTAGGTGGTTTTTTAAGTTGGATGTGAAAGCCCTGGGCTCAACCTAGGAACTGCATCCAAAACTAGATGACTAGAGTACGAAAGAGGGAAGTAGAATTCACAGTGTAGCGGTGGAATGCGTAGATATTGTGAAGAATACCAATGGCGAAGGCAGCTTCCTGGTTCTGTACTGACACTGAGGTGCGAAAGCGTGGGTAGCGAACAGG
>AACY020564058.27.1569
TACGAGGGGTGCTAGCGTTGTCCGGAATCATTGGGCGTAAAGGGTCCGTAGGTGTCTTTGAAAGTCTTTTGTTACATCCATCGGCTTAACCGGTGGCCTGCAATCGAAACTTCAAGGATAGAGTTCGAGAGAGGAAAGTGGAATTCCTGGTGTAGCGGTGACATGCGTAGATATCAGGAGGAACACCAATGGCGAAGGCAGCTTTCTGGCTCGATACTGACGCTGAGGGACGAAAGCGTGGGGAGCGAACAGG
>AACY020565564.130.1652
TACGGAAGGTGCAAGCGTTAATCGGAATTACTGGGCGTAAAGCGCGCGTAGGCTGTTATTTAAGTCGGATGTGAAATCCTCGGGCTCAACCTGGGAACTGCATCCGAAACTGAATAACTAGAGTATGGGAGAGGTAAGTAGAATTTCCGGTGTAGCGGTGAAATGCGTAGATATCGGAAGGAATACCAGTGGCGAAGGCGGCTTACTGGACCAATACTGACGCTGAGGTGCGAAAGCGTGGGGAGCGAACAGG
>AACY023300208.1.1290
TACATAGGGTGCAAGCGTTGTCCGGAATTATTGGGCGTAAAGAGCTCGTAGGTTGTTAGTCACGTCGGATGTGAAATTTTGGGGCTCAACCCCAAACCTGCATTCGATACGGGCTGACTAGAGTTTGGTAGGGGAGACTGGAATTCCTGGTGTAGCGGTGGAATGCGCAGATATCAGGAGGAACACCAATGGCGAAGGCAGGTCTCTGGGCCAATACTGACACTGAGGAGCGAAAGCGCGGGGAGCGAACAGG
>AACY023318740.240.1489
CACGTAGGCTCCAAGCGTTGTCCGGATTTATTGGGCGTAAAGAGCTCGTAGGCGGTTCAGCAAGTCGGGTGTGAAAACTCTGGGCTCAACCCAGAGCCTGCACCCGAAACTGCTGTGACTAGAGTTCGGTAGGGGAGTGGGGAATTCCTAGTGTAGCGGTGAAATGCGCAGATATTAGGAGGAACACCGATGGCGAAGGCACCACTCTGGGCCGAAACTGACGCTGAGGAGCGAAAGCGTGGGTAGCAAACAGG
>AACY023335711.3.1523
TACGTAGGGTGCGAGCGTTAATCGGAATTACTGGGCGTAAAGCGTGCGCAGGCGGTTTTATAAGTCAGATGTGAAATCCCCGAGCTCAACTTGGGAACTGCGTTTGAAACTGTAAGACTAGAGTGTGTCAGAGGGGGGTAGAATTCCACGTGTAGCAGTGAAATGCGTAGATATGTGGAGGAATACCAATGGCGAAGGCAGCCCCCTGGGATAACACTGACGCTCATGCACGAAAGCGTGGGGAGCAAACAGG
>AACY023337447.218.1497
TACGGAGGGTGCGAGCGTTAATCGGAATTACTGGGCGTAAAGCGTGCGTAGGCGGATACTTAAGTCAGATGTGAAAGCCCCGGGCTCAACCTGGGAATTGCATCTGAAACTGGGTGTCTCGAGTGCAGTAGAGGGGGGTAGAATTCCTAGTGTAGCGGTGAAATGCGTAGATATTAGGAGGAATACCAGTGGCGAAGGCGACCCCCTGGACTGACACTGACGCTGAGTACGAAAGCGTGGGTAGCAAACAGG
>AACY023372270.147.1550
TACAGAGGGTGCGAGCGTTAATCGGAATTACTGGGCGTAAAGAGTGCGTAGGTTGTTATTTAAGTCAGATGTGAAAGCCCTGAGCTCAACTTAGGAATTGCATCTGATACTGGGTAACTAGAGTATGGTAGAGGGAAGAGGAATTTCTGGTGTAGCGGTGAAATGCGTAGATATCAGAAGGAACATCAGTGGCGAAGGCGTCTTCCTGGACCAATACTGACACTGAGGCACGAAAGCGTGGGTAGCAAACAGG
>AACY023392145.10.1473
TACGAGGGTGCGAGCGTTGTCCTGAATCACTGGGCGTAAAGGGTCCGTAGGCGTCCCGACAAGTCATTTGTTAAATCCACCGGCTTAACCGGTGACCTGCATTTGAAACTGTTAGGATAGAGTATAGGAGAGGAAAGCGGAATTCCTGGTGTAGCGGTGACATGCGTAGATATCAGGAGGAACACCAATGGCGAAGGCAGCTTTCTGGCCTATTACTGACGCTGAGGGACGAAAGCGTGGGGAGCGAACAGG
>AACY023403887.141.1584
TACGGAGGGGGTTAGCGTTGTTCGGAATTACTGGGCGTAAAGCGCACGTAGGCGGACTAGTCAGTCAGAGGTGAAATCCCGAGGCTCAACCTCGGAACTGCCTTTGATACTGCTAGTCTAGAGTTCGAGAGAGGTGAGTGGAATTCCGAGTGTAGAGGTGAAATTCGTAGATATTCGGAGGAACACCAGTGGCGAAGCGGCTCACTGGATCGATACTGACGCTGAGGTGCGAAAGCGTGGGGAGCAAACAGG
>AACY023404013.1.1303
TACGAAGGGACCTAGCGTAGTTCGGAATTACTGGGCTTAAAGAGCTCGTAGGTGGTTAAAAAAGTTGATGGTGAAATCCCAAGGCTCAACCTTGGAACTGCCATCAAAACTTTTTAGCTAGAGTATGATAGAGGAAAGTGGAATTTCTAGTGTAGAGGTGAAATTCGTAGATATTAGAAAGAACACCAAAAGCGAAGGCAACTTTCTGGATCATTACTGACACTGAGGAGCGAAAGCATGGGTAGCGAAGAGG
>AACY023432050.90.1593
TACGTAGGTGGCGAGCGTTGTCCGGATTTATTGGGTTTAAAGGGTGCGTAGGCGGCGTGTTAAGTCAGTGGTGAAAGACGGCAGCTCAACTGTCGAGGTGCCATTGATACTGACATGCTAGAGTACTGATGAGGTAGGCGGAATGGACGGTGTAGCGGTGAAATGCATAGATATCGTCCAGAACACCGATAGCGAAGGCAGCTTACTAAGGAGTAACTGACGCTGAGGCACGAAAGTGTGGGGATCAAACAGG
>AACY023437746.223.1646
TACGTAGGGTGCAAGCGTTAATCGGAATTACTGGGCGTAAAGCGTGCGCAGGCGGTTATATAAGACAGATGTGAAATCCCCGGGCTCAACCTGGGAACTGCATTTGTGACTGTATAGCTGGAGTGCGGCAGAGGGGGATGGAATTCCGCGTGTAGCAGTGAAATGCGTAGATATGCGGAGGAACACCGATGGCGAAGGCAATCCCCTGGGCCTGCACTGACGCTCATGCACGAAAGCGTGGGGAGCAAACAGG
>AACY023452530.6.1459
TACGAAGGGACCTAGCGTAGTTCGGAATTACTGGGCTTAAAGAGCTCGTAGGTGGTTAAAAAAGTTGATGGTGAAATCCCAAGGCTCAACCTTGGAACTGCCATCAAAACTTTTTAGCTAGAGTGTGATAGAGGTAAGTGGAATTTCTAGTGTAGAGGTGAAATTCGTAGATATTAGAAAGAACACCAAATGCGAAGGCAACTTACTGGGTCACTACTGACACTGAGGAGCGAAAGCATGGGTAGCGAAGAGG
>AACY023518629.20.1474
TACGAAGGGACCTAGCGTAGTTCGGAATTACTGGGCTTAAAGAGTTCGTAGGTGGTTAAAAAAGTTGGTGGTGAAATCCCAGAGCTTAACTCTGGAACTGCCATCAAAACTTTTTAGCTAGAGTATGATAGAGGAAAGCAGAATTTCTAGTGTAGAGGTGAAATTCGTAGATATTAGAAAGAATACCAATTGCGAAGGCAGCTTTCTGGATCATTACTGACACTGAGGAACGAAAGCATGGGTAGCGAAGAGG
>AACY023522220.47.1548
TACGGAGGATCCAAGCGTTATCCGGAATCATTGGGTTTAAAGGGTCCGTAGGTGGATAAATAAGTCAGAGGTGAAATCCTGCAGCTCAACTGTAGAACTGCCTTTGATACTGTTTGTCTTGAGTTATTATGAAGTGGTTAGAATGTGTAGTGTAGCGGTGAAATGCATAGATATTACACAGAATACCGATTGCGAAGGCAGATCACTAATAATCAACTGACACTGATGGACGAAAGCGTGGGTAGCGAACAGG
>AACY023524552.82.1556
TACGGAGGGGGCTAGCGTTGTTCGGAATCACTGGGCGTAAAGCGCGCGTAGGCGGACTGATTAGTTGGGGGTGAAAGCCCGGAGCTCAACTCCGGAACTGCCTTCAATACTGTCAGTCTTGAGATCGAGAGAGGTAAGCGGAATTCCGAGTGTAGAGGTGAAATTCGTAGATATTCGGAAGAACACCAGTGGCGAAGGCGGCTTACTGGCTCGATACTGACGCTGAGGTGCGAAAGCGTGGGGAGCAAACAGG
>AACY023524844.27.1532
TACGTAGGGGGCGAGCGTTGTCCGGATTTATTGGGCGTAAAGAGCTCGTAGGCGGTTCAACAAGTCGGTCGTAAAAGTTCAGGGCTCAACCATGAAATGTCGATCGATACTGTTGTGACTAGGATACGGTAGAGGTGAGTGGAATTCCGAGTGTAGCGGTGAAATGCGTAGATATTCGGAGGAACACCAATTGCGAAGGCAGCTCACTGGGCCGCTATCGACGCTGAGGAGCGAAAGCTAGGGGAGCAAACAGG
>AACY023720327.228.1637
TACGGAGGATCCAAGCGTTATCCGGAATTATTGGGTTTAAAGGGTCCGTAGGTGGATAATTAAGTCAGAGGTGAAATCCTGCAGCTTAACTGTAGAATTGCCTTTGATACTGGTTATCTTGAGTTATTATGAAGTGATTAGAATGTGTAGTGTAGCGGTGAAATGCATAGATATTACACAGAATACCGATTGCGAAGGCAGATCACTAATAATCAACTGACACTGAGGGACGAAAGCGTGGGTAGCGAACAGG
>AACY023722895.1.1478
TACGGAGGATGCAAGCGTTATCCGGATTTATTGGGTTTAAAGGGTCCGCAGGCGGACCAGTCAGTCAGTGGTGAAATCCCATCGCTCAACGATGGAACTGCCATTGATACTGCTGGTCTTGAGTTTAGTTGACGTAGGCGGAATATGACATGTAGCGGTGAAATGCATAGATATGTCATAGAACACCAATTGCGAAGGCAGCTTACGAAACTACAACTGACGCTCATGGACGAAAGCGTGGGTAGCGAACAGG
>AACY023749576.260.1668
TACGTATGTCTCGAGCGTTACCCGGAATCACTGGGTGTAAAGGGTTCGTAGGCGGATCTATAAGTCAGATATGAAAGACCGGAGCTCAACTCCGTGTTTGTGTTTGAAACTGTAGATCTAGAATTAGGGAGAGGTAAGCGGAATTCTAAGTGTAGGGGTGCAATCCGTAGATACTTAGAGGAACACCAAAAGCGAAGGCAGCTTACTGGAACTATATTGACGCTGAGGAACGAAAGCGTGGGGAGCGAAAAGG
>AACY023752550.249.1605
TACGGAGGGTGCAAGCGTTGTCCGGAATTATTGGGTTTAAAGGGTGCGTAGGCGGACTAATAAGTCAGAGGTGAAATCCTGCAGCTTAACTGTAGAACTGCCTTTGATACTGTTAGTCTTGAGTAAAGTATAGGTAGGCGGAATTTATGGTGTAGCGGTGAAATGCATAGATACCATAAAGAACACCGATAGCGAAGGCAGCTTACTGGACTTTTACTGACGCTGAGGCACGAAAGCGTGGGTAGCGAACGGG
>AACY023758110.146.1440
TACGTGAGGCCCAAGCGTTATCCGGATTTATTGGGCGTAAAGCGTCCGCAGGCGGCACTGTGCATCCTTGGTCAAATTTCGATGCCTAACATCGAAACTGCTAAGGAGATGGCAGTGCTAGAGATCGGGAGAGGCGAGCGGAATAGCCGGTGTAGGGGTAAAATCCGTTAATATCGGCTAGAACACCAAAGGCGAAAGCAGCTCGCTGGAACGATTCTGACGCTCATGGACGAAAGCGTGGGGAGCGAATGGG
>AACY023772431.1.1249
CACCAGCGCCACGAGTGGTGACCATTTTTATTTGGCCTAAAGCGTTCGTAGCTTGTTTAGTAAATCTTTTGTGAAATCGTTAAGCTTAACTTAACGGCGTGCAGAAGACACTGCTGAACTTGGGACTGGGAGAGGTTAGAAGTATTTCCAGGGGAGCAGTAAAATGCTATAATCCTGGGAGGACTACCGGTGGCGAAGGCGTCTAACCAGAACAGGTCCGACAGTGAGGAACGAAAGCTAGGGGAGCGAACCGGATTAGATACGGGAAATCAGCCAAGCTGATTTCTGGAGTTATCTTGTAATTCGTTTATAAAAACTATTATGAGATATTGAAGGAAATTGTCATAATGTTGATTTACTC
>AACY023772748.1.1245
TACGTAAGGGGCAAGCGTTACCCGGAATTATTGGGCGTAAAGCGTCCGCAGGCGGTTTAGAAAGTCAGTTATTAAATACCGGTGCTCAACATCGGTGCTGTAATTGAAACTTCTGAACTAGAGGATGGTAGAGGCATGTGGAATGGTGCAAGTAGGGGTAAAATCCGTAGATATGCATCGGAACACCAAAAGCGAAGGCAGCATGCTGGGCCACTCCTGACGCTCAGGGACGAAAGCGTGGGTAGCAAAAGGG
>AACY023776576.251.1545
TACGGAGGGGGCTAGCGTTGCTCGGAATTACTGGGCGTAAAGCGCGCGTAGGCGGCGTACCAAGTTAGGCGTGAAAGCCCCGGGCTCAACCTGGGAACTGCGTTTAATACTGGTATGCTAGAGTTCGAGAGAGGGTAGTGGAATTCCCAGTGTAGAGGTGAAATTCGTAGATATTGGGAAGAACACCAGCGGCGAAGGCGGCTACCTGGCTCGATACTGACGCTGAGGTGCGAAAGCGTGGGGAGCGAACAGG
>AACY023784545.83.1527
TACGGAGGGTGCAAGCGTTAATCGGAATTACTGGGCGTAAAGCGCGCGTAGGCGGTTTGTTAAGCGAGATGTGAAATCCCCGGGCTCAACCTGGGAACTGCATTTCGAACTGACAAGCTAGAGTGTAGAAGAGGGGTGTGGAATTTCCGGTGTAGCGGTGAAATGCGTAGAGATCGGAAGGAACATCAGTGGCGAAGGCGACACCCTGGTCTAACACTGACGCTGAGGTGCGAAAGCGTGGGTAGCAAACAGG
>AACY023798300.1.1185
CACCAGCGCCACGAGTGGCAACCGCGTTTATTGGGCCTAAAGCGTCCGTAGCCGGTTTGTTAAATCTTTTGTGAAATCGACAGGCTCAACCTGTCGGCGTGCTTAAGAGACTGGCAAACTCGAGACCGGGAGGAGTAAGAGGTATTCTGGGGGGAGCGGTAAAATGTGATAATCCCCGGAAGATCACCTATGGCGAAGGCATCTTACCAGAACGGATCTGACGGTGAGGGACGAAGGCTAGGGGAGCGATCCGG
>AACY023814357.2.1413
TACGAGGGCCCCGAGCGTTATCCGGATTTATTGGGCGTAAAGGGTCCGCAGGCGGCCCGGCGCATCTTCTGTTAAATCTATCGGCTCAACCGGTAGACCGCGGGAGAGATGGCCGGGCTAGAGGCCGGAAGAGGCAAGCGGAATTGCTGGTGTAGGGGTTAAATCCGTTAATATCAGCAGGAACACCAAATGCGAAAGCAGCTTGCTAGTACGTGCCTGACGCTCAGGGACGAAAGCGTGGGTAGCGAATGGG
>AACY023820409.144.1393
TACGGAGGGTGCAAGCGTTATCCGGATTCATTGGGTTTAAAGGGTACGTAGGCGGGATGCTAAGTCAGTGGTGAAAGCCCACAGCTTAACTGTGGAACTGCCATTGATACTGGTATCCTTGAGTATAGTTGAAGCAGGCGGAATATGGCATGTAGCGGTGAAATGCATAGAGATGCCATAGAACACCGATAGCGAAGGCAGCTTGCTAAGCTAAAACTGACGCTGAGGTACGAAAGCGTGGGGAGCGAACAGG
>AACY023826987.80.1487
TACGTAGGGTGCAAGCGTTGTCCGGATTTATTGGGCGTAAAGCGTCCGCAGGTTGTCATTTAAGTCAGGTGTTAAAGACCAGCGCTCAACGTTGGCATGGCATCTGATACTGGATGACTAGAGTACGGCAGAGGTAAGGGGAATTCCAGGTGTAGCGGTGAAATGCGTAGATATCTGGAGGAACACCAGTGGCGAAAGCGCCTTACTGGGCCGTAACTGACACTCATGGACGAAAGCTTGGGTAGCGAAAGGG
>AACY023835578.1.1360
TACGAAGGGGGCTAGCGTTGTTCGGAATCACTGGGCGTAAAGCGCGCGTAGGCGGATTGGTAAGTCAGAGGTGAAAGCCCGGGGCCCAACCCCGGAACTGCCTTTGAAACTACCAGTCTAGAGACTCGGAGGGGACAGTGGAATTCCTAATGTAGGGGTGAAATCCGTAGAGATTAGGAGGAACACCAGCGGCGAAGGCGGCTGTCTGGACGAGTACTGACGCTGAGGTGCGAAAGCGTGGGGAGCAAACAGG
>AACY023837702.1.1230
TACGTAGGGGGCAAGCGTTGTCCGGAATTATTGGGCGTAAAGCGCACGTAGGCGGCTTGGTCAGTCTGGTGTGAAATCCCAGGGCTCAACCCTGGGCTTGCACTGGATACTGCCAAGCTAGAGTCTGGAAGAGGAGTGTGGAATTCCTGGTGTAGCGGTGGAATGCGTAGATATCAGGAGGAACACCAATTGCGAAGGCAGCACTCTGGTACATGACTGACGCTGAGGTGCGAAAGCGTGGGGAGCGAACAGG
>AACY023843224.1.1440
TACGGAGGGGGCGAGCGTTATTCGGAATCACTGGGCGTAAAGCGTACGTAGGCGGCTTAACAAGTCAGAAGTGAAATCCCAGGGCTTAACCCTGGAACTGCTTTTGAAACTGTTTCGCTAGAATATTGGAGAGGTCAGGAGAATTCCTAGTGTAGAGGTGAAATTCGTAGATATTAGGAGGAATACCAGTGGCGTAGGCGCCTGACTGGACAATTATTGACGCTGAGGTACGAAAGTGTGGGGAGCAAACAGG
>AACY023843647.64.1264
TACGGAGGGTGCAAGCGTTGTTCGGATTTACTGGGCGTAAAGCGCGCGCAGGCGGATTAGCAAGTCAGATGTGAAATCTCGGGGCTCAACCTCGAAACTGCGTCTGAAACTGTTGATCTAGAATATCATAGGGGGTAGGGGAATTTCACGTGTAGGGGTAAAATCCGTAGAGATGTGAAGGAACACCGGAGGCGAAGGCGCCTACCTGGATGATTATTGACGCTGAGGCGCGAAAGCGTGGGGAGCAAACAGG
>AACY023846778.1.1273
TACGGAGGGGGCTAGCGTTGTTCGGAATTACTGGGCGTAAAGCGCACGTAGGCGGACCAGTCAGTCAGGGGTGAAATCCCGGGGCTCAACCCCGGAACTGCCTTTGATACTGCTGGTCTGGAGGTCGAGAGAGGCGAGTGGAATTCCGAGTGTAGAGGTGAAATTCGTAGATATTCGGAGGAACACCAGTGGCGAAGGCGGCTCGCTGGCTCGATACTGACGCTGAGGTGCGAAAGCGTGGGGAGCAAACAGG
>AACY023847387.1.1454
CACCAGCGCCGCGAGTGGGAATCGTATATTTGGCCTAAAGCGTCCGTAGCCGGTTTGGCAAATCTTCTGTGAAATTGGGCAGCTCAACTGTCCAGCGCGCAGGAGACACTACCAGACTTGGAACCGGGAGGGGTACAGAGTATTCCAGGGGAAGCGGTAAAATGCTATAATCCCTGGAGGACTACCTATGGCGAAGGCACTGTACCAGAACGGATTCGACGGTGAGGGACGAAAGCCAGGGGAGCGATCCGGATTAGATATCAAAAATCTCGGATTTTTGATTTTAGTCAAAAATCATCTTTCTTCGTTCGCGAAACACTACTGAAGATGGTTGCGAGGCTAAAATCGGAGTCAATCCGAAATCGGGATTTTTG
>AACY023881916.1.1396
TACGGAGGATCCAAGCGTTATCCGGAATCATTGGGTTTAAAGGGTCCGTAGGCGGTCTGGTAAGTCAGAGGTGAAATCCTGCAGCTCAACTGTAGCATTGCCTTTGATACTGCCAGACTTGAGTTATTGTGAAGTAGTTAGAATGTGTAGTGTAGCGGTGAAATGCATAGATATTACACAGAATACCGATTGCGAAAGCAGATTACTAACAATATACTGACGCTGAGGGACGAAAGCGTGGGTAGCGAACAGG
>AACY023884129.1.1258
TACGAAGGGGGCGAGCGTTGTTCGGAATTACTGGGCGTAAAGGGAGCGCAGGCGGTTCATTCAGTTAGGCGTGAAAGCCCCGGGCTCAACCTGGGAACTGCGCTTAATACTGATGAACTAGAAAACAGGAGAGGGTAGTGGAATTTCCAGTGTAGAGGTGAAATTCGTAGATATTGGAAAGAACACCGGTGGCGAAAGCGGCTACCTGGCCTGGTTTTGACGCTGAGGCTCGAAAGCGTGGGGAGCAAACAGG
>AACY023890371.23.1279
TACGAGGGGTGCTAGCGTTGTCCGGAATCATTGGGCGTAAAGGGTCCGTAGGCGGTTTAACAAGTCAATTGTTAAAGACATCGGCTTAACCGATGGTATGCAGTTGAAACTGTTAGAATAGAGTTTAGGAGAGGAAAGTGGAATTTCTGGTGTAGCGGTGACATGCGTAGATATCAGAAGGAACACCAATGGCGAAGGCAACTTTCTGGCCTAAAACTGACGCTGAGGGACGAAAGCGTGGGGAGCGAACAGG
>AACY023925649.1.1260
TACGGAGGGCGCAAGCGTTGTTCGGAATCACTGGGCGTAAAGCGTGCGTAGGCGGCGCAGTAAGTCAGATGTGAAATCTCTGGGCTCAACCCGGAAACTGCATCCGATACTGCTGCGCTAGAGTAATGGAGGGGTAGCTGGAATTCTCGGTGTAGCAGTGAAATGCGTAGATATCGAGAGGAACACTCGTGGCGAAGGCGAGCTACTGGACATTTACTGACGCTGAGGCACGAAGGCCAGGGTAGCGAAAGGG
>AACY023932937.252.1706
TACGAAGGGACCTAGCGTAGTTCGGAATTACTGGGCTTAAAGAGTTCGTAGGTTGTTAAAAAAGTTGGTGGTGAAATCCCAGAGCTCAACTCTGGAACTGCCATCAAAACTTTTTAGCTAGAGTATGATAGAGGAAAGCAGAATTTCTAGTGTAGAGGTGAAATTCGTAGATATTAGAAAGAATACCAATTGCGAAGGCAGCTTTCTGGATCATTACTGACGCTGAGGAACGAAAGCATGGGTAGCGAAGAGG
>AACY023933827.22.1477
TACGAAGGGACCTAGCGTAGTTCGGAATTACTGGGCTTAAAGAGTTCGTAGGTGGTTGAAAAAGTTAGTGGTGAAATCCCAGAGCTTAACTCTGGAACTGCCATTAAAACTTTTCAGCTAGAGTATGATAGAGGAAAGCAGAATTTCTAGTGTAGAGGTGAAATTCGTAGATATTAGAAAGAATACCAATTGCGAAGGCAGCTTTCTGGATCATTACTGACACTGAGGAACGAAAGCATGGGTAGCGAAGAGG
>AACY023936563.20.1486
TACGGGAGTGGCAAGCGTTATCCGGAATTATTGGGCGTAAAGCGTCCGCAGGCGGCTTTTCAAGTCTGCTGTTAAAGCGTGGAGCTTAACTCCATCATGGCAGTGGAAACTGAAAGGCTTGAGTATGGTAGGGGCAGAGGGAATTCCCGGTGTAGCGGTGAAATGCGTAGATATCGGGAAGAACACCAGTGGCGAAGGCGCTCTGCTGGGCCATTACTGACGCTCATGGACGAAAGCCAGGGGAGCGAAAGGG
>AACY023936572.36.1480
TACGAAGGGGGCGAGCGTTGTTCGGAATTATTGGGCGTAAAGGGCGCGCAGGCTGTTTGGATAGTTAGACGTGAAAGCCCTGGGCTTAACCTAGGAACTGCGTTTAATACTGTCAAACTAGAGAACTAGAGAGGATAGCGGAACTCCCAGTGGTAGAGGTGAAATTCGTAGATATGGGAAGAACATCAGTGGCGAAAGCGGCTGTCTGGCTAGTTTCTGACGCTGAGGCGCGAAAGCGTGGGGAGCAAACAGG
>AACY023937660.1.1380
TACGGAAGGTGCAAGCGTTGTTCGGAATGACTGGGCGTAAAGCGCGCGTAGGCGGGTTTATGTGTCGATTGTGAAATCCCCGGGCTTAACCTGGGAATTGCAGTCGAAACTGTAGATCTTGAATGTCTGAGGGGTTGGCGGAATTCCAGGTGTAGGAGTGAAATCCGTAGATATCTGGAGGAACACCGGTGGCGAAGGCGGCTAACTGGCAGAACATTGACGCTGAGGTGCGAAAGCGTGGGGAGCAAACAGG
>AACY023937770.20.1486
TACGGGAGTGGCAAGCGTTATCCGGAATTATTGGGCATAAAGCGTCCGCAGGCGGCTTTTCAAGTCTGCTGTTAAAGCGTGGAGCTTAACTCCATCATGGCAGTGGAAACTGAAAGGCTTGAGTATGGTAGGGGCAGAGGGAATTCCCGGTGTAGCGGTGAAATGCGTAGATATCGGGAAGAACACCAGTGGCGAAGGCGCTCTGCTGGGCCATTACTGACGCTCATGGACGAAAGCCAGGGGAGCGAAAGGG
>AACY023938188.20.1536
TACGGAAGGTGCAAGCGTTAATCGGAATTACTGGGCGTAAAGCGCGCGTAGGTGGTTTGTTAAGTTGGATGTGAAAGCCCTGGGCTCAACCTAGGAACTGCATCCAAAACTAACTCACTAGAGTACGATAGAGGGAGGTAGAATTCATAGTGTAGCGGTGGAATGCGTAGATATTATGAAGAATACCAGTGGCGAAGGCGGCCTCCTGGATCTGTACTGACACTAAGGTGCGAAAGCGTGGGTAGCGAACAGG
>AACY023938192.7.1470
TACGGGAGTGGCAAGCGTTATCCGGAATTATTGGGCGTAAAGCGTCCGCAGGCGGCCTTTCAAGTCTGCTGTTAAAACGTGGAGCTTAACTCCATCATGGCAGTGGAAACTGTTGGGCTTGAGTGTGGTAGGGGCAGAGGGAACTCCCGGTGTAGCGGTGAAATGCGTAGATATCGGGAAGAACACCAGTGGCGAAGGCGCTCTGCTGGGCCATCACTGACGCTCATGGACGAAAGCCAGGGGAGCGAAAGGG
>AACY023938218.20.1535
TACGGAGGGTGCAAGCGTTAATCGGAATTACTGGGCGTAAAGCGCGCGTAGGCGGTTTGTTAAGTGAGATGTGAAAGCCCAGGGCTTAACCTTGGAACTGCATCTCATACTGGCAGGCTAGAGTACGGTAGAGGGGGGTAGAATTCCATGTGTAGCGGTGAAATGCGTAGAGATGTGGAGGAATACCAGTGGCGAAGGCGGCCCCCTGGATCGATACTGACGCTAAGGTGCGAAAGCGTGGGGAGCAAACAGG
>AACY023938893.20.1523
TACGGAGGGTCCAAGCGTTATCCGGATTTATTAGGTTTAAAGGGTCCGCAGGCGGGACTTTAAGTCAGTGGTGAAAGCCTACAGCTCAACTGTAGAACTGCCATTGAAACTGAAGTCCTTGAGTGTGGTTGAAGTGGGCGGAATATGTCATGTAGCGGTGAAATGCATAGATATGACATAGAACACCAATTGCGAAGGCAGCTCACTAAGCCATTACTGACGCTCATGGACGAAAGCGTGGGGAGCGAACAGG
>AACY023938906.36.1490
TACGAAGGGACCTAGCGTAGTTCGGAATTACTGGGCTTAAAGAGTTCGTAGGTTGTTGAAAAGGTTGGTGGTGAAATCCCAGAGCTTAACTCTGGAACTGCCATCAAAACTTTTCAGCTAGAGTTTGATAGAGGAAAGCAGAATTTCTAGTGTAGAGGTGAAATTCGTAGATATTAGAAAGAATACCAATTGCGAAGGCAGCTTTCTGGATCATTACTGACACTGAGGAACGAAAGCATGGGTAGCGAAGAGG
>AACZ04058319.47456.49296
TTCCAGCTCCAATAGCGTATATTAAAGTTGTTGCAGTTAAAAAAGCTCGTAGTTGAATCTTGGGAGCGGGTGGGCTAGCGAGCCATGGCCCGTCCCTGCTTCTTGCCTCTCGGTGCCCCCGGATGCTCTTAGCTGAGTGTCCTGTGGCCCGAAGCATTTACTTTGAAAAAATTAGAGTGTTGAAAGCAGGCCCAAGCCGCCTGGATACTGCAGCTTGGAATAATGGAATAGGACCACAGTTCTATTTTGTTGGTTTTCGGAACTGAGGCCATGATTAAGAGGGACGGCTGGGGGCATTCATATTGCACCGCTAGAGGTGAAATTCTTGGACTGGCACAGTTTAGACCAGAGCGAAAGCATTTGCCAAGAATGTTTTCATTAATCAAGAACGAAAGTTGGAGGTTCGAAGACG
>AADA01187282.1.1430
TTCCAGCTCCAATAGCATATATTAAAGTTGTTTAAAAGCCCGTAGTTAGATCTTGGGAGTGGGCGGGCAGGCTAGCCATGGCCCGTCCCCGCCCCTTGCCTCTCAGCACCCCCTCGATGCTCTTAGATGAGTGTCCCGTGGCCCAAAGCGTTTACTTTGAAAAAGTTAGAGTGTTCAAAGCAGGCCCGAGCCACCTAGATATCTCAGCTAGGAATGATGGAATAGAACCTCGGTTCTTTTTTGTTGGTTTTCAGGACTGAGGCCATGATTAAGAGGGACGGCTGGGGGCATTCGTATTGTGCCACTAGAGGTGAAATTCTTGGACTGGTGCAGTTCTGACAAGAGCTAAAGCATTTGCCAAGAATGTTTTCATTAACCAAGAACGAAAGTCGGAGTTCCGAAGACG
>AADA01268803.613.2467
TTCCAGCTCCAATAGCATATATTAAAGTTGCTGCAGTTAAAAAGCTCCTAGTTGGATCTTGGGAGTGGGCGGGCGGTCCGCCATGAGGCGAGCCACTGCCCGTCCCCGCCCCTTGCCTCTTGGCACCCCCTCGATGCTCTTAGCTGAGTGTTCTGCGGCCCAAAGCGTCTACTTTGAAAAAATTAGAGTGTTCAAAGCAGGTCCGAGCCGCCTGGATACCGCAGCTAGGAATAATGGAATAGGACCGTGGTTCTATTTTGCTGGTTTTCGGAACTGAGGCCATGATTAAGAGGGACAGCTGGGGGCATTTGTATTGCACCGACTAGAGGTGAAATTCTTGGACTGGCACAGTTTGGACCAGAGTGAAAGCATTTGCCAAGAATGTTTTCATTAATCAAGAACGAAAGTCGGAGGTTCGAAGACG
>AADD01211046.116.1960
TTCCAGCTCCAATAGCGTATATTAAAGTTGTTGCAGTTAAAAAGCTCGTAGTTGAATCTTGGGAACGGGTGGGCTAGCGAGCCACAGCCTGTCCCTGCTTCTTGCCTCTCGGTGCCCCCTGGATGCTCTTAGCTGAGTGTCCTGCGGCCCGAAGCGTTTACTTTGAAAAAATTAGAGTGTTCAAAGCAGGCCCCAAGCCGCCTGGATACTGCAGCTTGGAATAATGGAATAGGACCACGGTTCTATTTTGTTGGTTTTCGGAACTGAGGCCATTATTAAGAGGGACGGCCGGGGGCATTCATATTGCACCGCTAGAGGTGAAATTCTTGGACTGGCACAGTTTGGACCAGAGCGAAAGCATTTGCCAAGAATGTTTTCATTAATCAAGAACGAAAGTCAGAGGTTCGAAGACG
>AADK01032340.1.1526
TTCCAGCTCCAATAGCGTATACTAAAATTGTTGCGGTTAAAAAGCTCGTAGTTGCATTTGTGCGCCGCGCTGTCGGTGCACCGCATCCGCGGTGATACTGACACGTTTGCGGAGCATATCGTCGGTGAGCCGGCGTTCTAAAAAACGCCGGTTCAATATCAAAATCCTATCGCGGTGCTCTTCGGTGAGTGTCGAGGTGGGCCGACAATTTTACTTTGAACAAATTAGAGTGCTCAAAGCGGGCTAAAAATGCTGCTTGAATATTTCGTGCATGGAATAATAGAATATGATCTCGGTTCTATTTTGTTGGTTTTCAGAACTCCGAGTAATGATTAATAGGGATAACTGGGGCATTCGTATTGCGACGTTAGAGGTGAAATTCTTGGATCGTCGCAAGACGAACATCAGCGAAAGCATTTGCCAAAGGTGTTTTCATCAATCAAGAACGAAAGTTAGAGGTTCGAAGGCG
>AADK01032754.1220.3117
TTCCAGCTCCAATAGCGTATACTAAAATTGTTGCGGTTAAAAAGCTCGTAGTTGCATTTGTGCGCCGCGCTGTCGGTGCACCGCATCCGCGGTGATACTGACACGTTTGCGGAGCATATCGTCGGTGAGCCGGCGTTCTAAAAAACGCCGGTTCAATATCAAAATCCTATCGCGGTGCTCTTCGGTGAGTGTCGAGGTGGGCCGACAATTTTACTTTGAACAAATTAGAGTGCTCAAAGCGGGCTAAAAATGCTGCTTGAATATTTCGTGCATGGAATAATAGAATATGATCTCGGTTCTATTTTGTTGGTTTTCAGAACTCCGAGGTAATGATTAATAGGGATAACTGGGGGCATTCGTATTGCGACGTTAGAGGTGAAATTCTTGGATCGTCGCAAGACGAACATCAGCGAAAGCATTTGCCACAGGTGTTTTCATCAATCAAGAACGAAAGTTAGAGGTTCGAAGGCG
>AADM01000401.1790.3586
TTCCAGCTCCAATAGCGTATATTAAAGTTGTTGCAGTTAAAAAGCTCGTAGTGTGAACTTTGGGCTTGGCTGGCCGGTCCGATTTTTTTCGTGTACTGGATCCAGCCGAGCCTTTCCTTCTGGCTAACCTTGGGTCACTTGTGGCCCTTGGGCGAACCAGGACTTTTACTTTGAAAAAATTAGAGTGTTCAAAGCAGGCGATTGCTGCGAGATATATTAGCATGGAATAATAGAATAGGACGTTTGGTTCTATTTTGTTGGTTTCTAGGACCATCGTAATGATTAATAGGGACGGTCGGGGGCATCAGTATTCAATTGTCAGAGGTGAAATTCTTGGATTTATTGAAGACTAACTACTGCGAAAGCATTTGCCAAGGACGTTTTCATTAATCAAGAACGAAAGTTAGGGGATCGAAGATG
>AADM01000465.3051.4848
TTCCAGCTCCAATAGCGTATATTAAAGTTGTTGCAGTTAAAAAGCTCGTAGTTGAACTTTGGGCTTGGCTGGCCGGTCCGATTTTTTTCGTGTACTGGATCCAGCCGAGCCTTTCCTTCTGGCTAACCTTGGGTCACTTGTGGCCCTTGGCGAACCAGGACTTTTACTTTGAAAAAATTAGAGTGTTCAAAGCAGGCGATTGCTCGAATATATTAGCATGGAATAATAGAATTAGGACGTTTGGTATCTATTTTGTTGGTTTCTAGGACCATCGTAATGATTAATAGGGGACGGTCGGGGGCATCAGTATTCAATTGTCAGAGGTGAAATTCTTGGATTTATTGAAGACTAACTACTGCGAAAGCATTTGCCAAGGACGTTTTCATTAATCAAGAACGAAAGTTAGGGGATCGAAGATG
>AADM01000466.832.2629
TTCCAGCTCCAATAGCGTATATTAAAGTTGTTGCAGTTAAAAAGCTCGTAGTTGAACTTTGGGCTTGGCTGGCCGGTCCGATTTTTTTCGTGTACTGGATCCAGCCGAGCCTTTCCTTCTGGCTAACCTTGGGTCACTTGTGGCCCTTGGCGAACCAGGACTTTTACTTTGAAAAAATTAGAGTGTTCAAAGCAGGCGATTGCTCGAATATATTAGCATGGAATAATAGAATAAGGACGTTTGGTTCTATTTTTGTTGGTTTCTAGGACCATCGTAATGATTAATAGGGGACGGTCGGGGGCATCAGTATTCAATTGTCAGAGGTGAAATTCTTGGATTTATTGAAGACTAACTACTGCGAAAGCATTTGCCAAGGACGTTTTCATTAATCAAGAACGAAAGTTAGGGGATCGAAGATG
>AADM01000482.868.2666
TTCCAGCTCCAATAGCGTATATTAAAGTTGTTGCAGTTAAAAAGCTCGTAGTTGAACTTTGGGCTTGGCTGGCCGGTCCGATTTTTTTCGTGTACTGGATCCAGCCGAGCCTTTCCTTCTGGCTAACCTTGGGTCACTTGTGGCCCTTGGGCGAACCAGGACTTTTACTTTGAAAAAATTAGAGTGTTCAAAGCAGGCGATTGCTCGAATATATTAGCATGGAATAATAGAATAGGACGTTTGGTTCTATTTTGTTGGTTTCTAGGACCATCGTAATGATTAATAGGGACGGTCGGGGGCATCAGTATTCAATTGTCAGAGGTGAAATTCTTGGATTTATTGAAGACTAACTACTGCGAAAGCATTTGCCAAGGACGTTTTCATTAATCAAGAACGAAAGTTAGGGGATCGAAGATG
>AAEC03000008.77716.79505
TTCCAGCTCCAATAGTGTATATTAAAGTTGTTGCAGTTAAAAAGCTTGTAGTTGAATCTTGGGTCTGGCTGGCCAGTCCACTTCACAGTGTGCACTGGTCTGGCTGAATCTTTTCTTCTGGGGAACCCTATGGCCTTCACTGACTGTAGGGGGAACCAGGACTTTTACTGTAAAAAAATTAGAGTATTTAAAGCAGGCCTTTGCTTGGATACATTAGCATGGAATAATAGAATAGGATGTGTGGTTCTATTTTGTTGGTTTCTAGAACTGCTGTAATGATTAATAGAGATAGTTGGGAGCATCAATATTTGGCTGTCAGAGGTTAAATTCTTGGATTTGCTGAAGACTAACTACTGTAAAAGCATTTGCCAAGAATGTTTTCATTAATCAGTGAACAAAAGTTAGGGGATCAAAGACA
>AAEC03000009.18920.20721
TTCCAGCTCCAATAGCGTATATTAAAGTTGTTGCAGTTAAAAAGCTCGTAGTTGAACCTTGGGTCTGGCTGGGCCGGTCCGCTTCGCGGCGTGCACTGGTCCGGCTGGACCTTTCCTTCTGGGGAACCCTATGGCCTTCACTGGCTGTAGGGGGAACCAGGACTTTTACTGTGAAAAAATTAGAGTGTTCAAAGCAGGCCTTTGCTCGGATACATTAGCATGGAATAATAGAATAGGACGTGTGGTTCTATTTTTGTTGGTTTCTAGGACCGCCGTAATGATTAATAGGGATAGTCGGGGGCGTCAGTATTCGGCTGTCAGAGGTGAAATTCTTGGATTTGCTGAAGACTAACTACTGCGAAAGCATTCGCCAAGGATGTTTTCATTAATCAGTGAACGAAAGTTAGGGGATCGAAGACG
>AAEG01000105.2553.4363
TTCCAGCTCCAATAGCGTATATTAAAGTTGTGTGCAGTTAAAAAGCTTCGTAGTTGAACTTTGGGCCCGGTTGGCCGGTCCGATTTTTTCGTGTACTGGATTTCCAACGGGGCCTTTCCTTCTGGCTAACCTTGAGTCCTTAGTGTGCTCTTGGCGAACCAGGACTTTTACTTTGAAAAAATTAGAGTGTTCAAAGCAGGCGTATTGCTCGAATATATTAGCATGGAATAATAGAATAGGACGTTTGGTTCTATTTTGTTGGTTTCTAGGGACCATCGTAATGATTAATAGGGACGGTCGGGGGCATCAGTATTCAATTGTCAGAGGGTGAAATTCTTGGATTTATTGAAGACTAACTACTGCGAAAGCATTTGCCAAGGACGTTGTTCATTAATCAAGAACGAAAGTTAGGGGATCGAAGATG
>AAEG01000115.5246.7047
TTCGGGCGGGCAATAGCGTATATTAAAGTTGTTGCAGTTAAAAAGCTCGTATTTGAACTTTGGGCCCGGTTGGCCGGCCCTATTTTTTCGTGTACTGGATTTCCAACGGGGCCTTTCCTTCTGGCTAACCTTGAGTCCTTGTGGCTCTTGGCGAACCAGGACTTTTACTTTGAAAAAATTAGAGTGTCTCAAGCAGGCGTATTGCTCGAATATATTAGCATGGAATAATAGAATAGGACGTTTGGTTCTATTTTGTTGGTTTCTAGGACCATCGTAATGATTAATAGGGACGGTCGGGGGCATCAGTATTCAATTGTCAGAGGTGAAATTCTTGGATTTATTGAAGACTAACTACTGCGAAAGCATTTGCCAAGGACGTCTTTCATTAATCAAGAACGAAAGTTAGGGGATCGAAGATG
>AAEU02004407.42.2002
TTCCAGCTCCAATAGCGTATATTAAAGTTGTTGCGGTTAAAACGTTCGTAGTTGAACTTGTGCTTCATACGGGTAAAACAACTTATAATTGTGGTTAGTACTATACCTTTATGTATGTAAACGTATTACCGGTGGAGTTCTTACATGTG
>AAEU02004727.6489.8411
TTCCAGCTCCAATAGCGTATATTAAAGTTGTTGCGGTTAAAAAGTTCGTAGTTGAACTTGTGCTTCATACGGGTAGTACAACTTACAATTGTGGTTAGTACTATACCTTTATGTATGTAAGCGTATTACCGGTGGAGCTCTTACATGTGATTAAATACTTGTATTTTTTCATATGTTCCTCCTATTTAAAAACCTGCATTAGTGCTCTTAAACGAGTGTTATTGTGGGCCGGTACTATTACTTTGAACAAATTAGAGTGCTTAAAGCAGGCTTCAAATGCCTGAATATTCTGTGCATGGGATAATGAAATAAGACCTCTGTTCTGCTTTCATTGGTTTTCAGATCAAGAGGTAATGATTAATAGAAGCAGTTTGGGGGCATTAGTATTACGACGCGAGAGGTGAAATTCTTGGACCGTCGTAAGACTAACTTAAGCGAAAGTATTTGCCAAAGATGTTTTCAATAATCAAGAACGAAAGTTAGAGGTTCGAAGGCG
>AAEU02006312.14.1568
TTCCAGCTCCAATAGCGTTTATTAAAGTTGTTGCGGCTAAAACGTTCGTAGTTGAACTTGTGCTTCATACGGGTAGTACAACTTACAATTGTGGTTAGTACTATACCTATATGTATGTAAGCGTATTACCGGTGGAGTTCTTACATGTGATTAAATACTTGTATTTTTTCATATGTTCCTCCTATTTAAAAACCTGCATTAGTGCTCTTAAACGAGTGCTATTGTGGGCCGGTACTATTACTTTGAACAAATTAGAGTGCTTAAAGCAGGCTTCAAATACCTGAATATTCTGCGCATGGGATAATGAAATAAGACCTCTGTTCTGCTTTCATTGGTTTTCAGATCAAGAGGTAATGATTAATAGAAGCAGTTTGGGGGCATTAGTATTACGACGCGAGAGGTGAAATTCTTGGACCGTCGTAAGACTAACTTAAGCGAAAGCAATTGCCAAAGATGTTTTCAATAATCAAGAACGAAAGTTAGAGGTTCGAAGGCG
>AAEW02000008.189409.190966
TACGGAGGGTGCAAGCGTTGTTCGGAATTATTGGGCGTAAAGCGCGTGTAGGCGGTTTGTTAAGTCTGATGTGAAAGCCCCGGGCTCAACCTGGGAAGTGCATTGGAAACTGGCAAACTTGAGTACGGGAGAGGAAAGTGGAATTTCGAGTGTAGGGGTGAAATCCGTAGATATTCGAAGGAACACCAGTGGCGAAGGCGGCTTTCTGGACCGATACTGACGCTGAGACGCGAAAGCGTGGGGAGCAAACAGG
>AAFC05032335.570.2014
CCCGTTGAACCCCATTCGTGATGGGGATCGGGGATTGCAATTATTCCCCATGAACGAGGAATTCCCAGTAAGTGCGGGTCATAAGCTTGCGTTGATTAAGTCCCTGCCCTTTGTACACACCGCCCGTCGCTACTACCGATTGGATGGTTTAGTGAGGCCCTCGGATCGGCCCCGCCGGGGTCGGCCCACGGCCCTGGCGGAGCGCTGAGAAGACGGTCGAACTTGACTATCTAGAGGAAGTAAAGTCGTAACAAGGTTTTACTTGAAAAATAGAGTGTCAAAGCAGCCCGAGCCCCTGGATACCGCAGCTAGGAATAATGCATAGGACCGCGGTTCTATTTGTTGGTTTCGGAACTGAGGCCATGATTAAGAGGGACGGCCGGGGGCATTCGTATTGCGCCGCTAGAGGTGAAATTCTTGGACCGGCGCAAGACGGACCAGAGCGAAAGCATTTGCCAAGAATGTTTTCATTAATCAAGAACGAAAGTCGGAGGTTCGAAGACG
>AAFJ01000001.264015.265523
TACGGAGGGTGCAAGCGTTACTCGGAATCACTGGGCGTAAAGGGCGCGTAGGCGGATTATCAAGTCTCTTGTGAAATCTAATGGCTTAACCATTAAACTGCTTGGGAAACTGATAGTCTAGAGTGAGGGAGAGGCAGATGGAATTGGTGGTGTAGGGGTAAAATCCGTAGATATCACCAAGAATACCCATTGCGAAGGCGATCTGCTGGAACTCAACTGACGCTAAGGCGCGAAAGCGTGGGGAGCAAACAGG
>AAFM01000051.281096.282904
TTCCAGCTCCAATAGCGTATATTAAAGTTGTTGCAGTTAAAAAGCTCGTAGTTGAACTTTGGGCTTGGTTGGCCCGGTCCGCCTTTTTGGCGAGTACTGGACCCAACCGAGCCTTTCCTTCTGGCTAACCATTCGCCCTTTGTGGTGTTTGGCGAACCAGGACTTTTACTTTGAAAAAATTAGAGTGTTCAAAGCAGGCCTTTGCTCGAATATATTAGCATGGGAATAATAGAATAGGACGTTATGGTTCTATTTTGTTGGTTTCTAGGACCATCGTAATGATTAATAGTGGACGGTCGGGGGCATCAGTATTCTAGTTGTCAGAAGGTGAAATTCTTAGATTTACTGAAGACTAACTACTGCGAAAGCATTTGCCAAGGACGTTTTCATTAATCAAGAACGAAAGTTAGGGGATCGAAGATG
>AAFR03066495.4193.6103
TTCCAGCTCCAATAGCGTATATTAAAGTTGCTGCAGTTAAAAAGCTCGTAGTTGGATCTTGGGATCGAGCTGGCGGTCCGCCGCGAGGCGAGCCACCGCCTGTCCCAGCCCCTGCCTTCTCGGCGCCCCCTCGATGCTCTTTAGCTGAGTGTCCCGCGGGGCCCGAAGCGTTTTACTTTGAAAAAATTAGAGTGTTCAAAGCAGGCCCGAGTCGCCCTGGATACCCCAGCTAGGAATAATGGAATAGGACCCCGGTTCTATTTTTGTTGGTTTTCGGAACTGGGGCCATGATTAAGAGGGACGGCCGGGGGCATTCGTATTTGTGCCGCTAGAGGTGAAATTCTTGGACCGGCGCAAGACGGACCAGAGCGAAAGCATTTGCCAAGAATGTTTTCATTAATCAAGAACGAAAGTCGGAGGTTCGAAGACG
>AAFR03067789.10004.11909
TTCCAGCTCCAATAGCGTATATTAAAGTTGCTGCAGTTAAAAAGTCTCGTAGTTGGATCTTGGGATCGAGCTGGCGGTCTCGCCTGCGAGGCGAGCTCACCGCCTGTCCCCAGCCCTCTGCCTCTCGGCGCCCCCTCGATGCTCTTAGCTGAGTGTCCCGCGGGGCCCGAAGCGTTTACTTTGAAAAAATTAGAGTGTTCAAAGCAGGCCCGAGTCGCCTGGATACCCCAGCTAGGAATAATGGAATAGGACCCTCGGTTCTATTTTGTTGGTTTTCGGAACTGGGGCCATGATTAAGAGGGACGGCCGGGGGCATTCGTATTGTGGCCGCTAGAGGTGAAATTCTTGGACCGGCGCAAGACGGACCAGAGCGAAAGCATTTGCCCAAGAATGTTTTTCATTAATCAAGAACGAAAAGTCGGAGGTTCGAAGACG
>AAFT01000066.17270.19041
TTCCAGCTCCAAGAGCGATATATTAAAGTTGTTGCAGTTAAAAAGCTCGTAGTTGAACCTTGGAGAGCGCCGTGCCGGTCCGCTTAGGCGAGCACTGGAGGCAGGCGCCTCTTTCCTCCCTTCCTCTTAGCAATAAGAGAGGAGGACTGTTACTTTGAGTAAATGAGAGTGTTCAAAGCAGGCGCACGCTTGAATCTGTTAGCATGGAATAATAGAATAGGACGCATGGTTCTATTTTGTTGGTTTCTAGGACCCATCGTAATGATTAATAGGGACGGTCGGGGGGCATCAGTATTCCAGTTGTCAGAGGTGAAATTCTTGGATTTACTGAAGACTAAACTACTGCGAAAAGCATTTGCCAAGGACGTTTTCATTAATCAAGAACGAAAGTTAGGGGATCGAAGATG
>AAFT01000066.8304.10063
TTCCAGCTCCAAGAGCGTATATTAAAGTTGTTGCAGTTAAAAAGCTCGTAGTTGAACCTTGGAGGCGCCGTGCCGGTCCGCTTAGGCGAGCACTGGAGGCGGCGCCTCTTTCCTCCTCCTCTTAGCAATAAGAGGAGGACTGTTACTTTGAGTAAATGAGAGTGTTCAAAGCAGGCGCACGCTTGAATCTGTTAGCATGGAATAATAGAATAGGACGCATGGTTCTATTTTGTTGGTTTCTAGGACCCATCGATAAGTGATTAATAGGGACGGTCGAGGGGCATCAGTATTCAGTTGTCAGAGGTGAAATTCTTGGATTTACTGAAGACTAACTACTGCGAAAAGCATTTGCCAAGGACGTTTTCATTAATCAAGAACGAAAGTTAGGGGATCGAAGATG
>AAFT01000081.1213.2965
TTCCAGCTCCAAGAGCGTATATTAAAGTTGTTGCAGTTAAAAAGCTCGTAGTTGAACCTTGGAGGCGCCGTGCCGGTCCGCTTAGGCGAGCACTGGAGGCGGCGCCTCTTTCCCTCCTCCTCTTAGCAATAAGAGGAGGACTGTTACTTTGAGTAAATGAGAGTGTTCAAAGCAGGCGCACGCTTGAATCTGTTAGCATGGAATAATAGAATAGGACGCATGGTTCTATTTTGTTGGTTTCTAGGACCCATCGTAATGATTAATAGGGACGGTCGGGGGCATCAGTATTCAGTTGTCAGAGGTGAAATTCTTGGATTTACTGAAGACTAACTACTGCGAAAGCATTTGCCAAGGACGTTTTCATTAATCAAGAACGAAAGTTAGGGGATCGAAGATG
>AAFU01000611.1545.3345
TTCCAGCTCCCAATAGCGTATATTAAAGTTGTTGAGGGTTAAAAAGCTCGTAGTTGGAACCTTGGGCCTAGCCGGCCGGTCCGCCTCACCGCGTGCACTGGGCTCGGCTGGGTCTTTCCTTCTGGAGAACCGCATGCCCTTTCACTGGGGTGTGCCGGGGAACCAGGGACTTTTACTCTGAACAAATTAGATCGCTTAAAGAAGGCCTATGCTCGAATACATTAGCATGGAATAATAGAATAGGACGTGTGGTTCTATTTTGTTGGTTTCTAGGACCGCCGTAATGATTAATAGGGACAGTCGGGGGCATCAGTATTCAATTGTCAGAGGTGAAATTCTTGGATTTATTGAAGACTAACTACTGCGAAAGCATTTGCCAAGGATGTTTTCATTAATCAGGAACGAAAGTTAGGGGATCGAAGACG
>AAFU01000612.1150.2962
TTCCAGCTCCAATAGCGTATATTAAAGTTGTTGAGGTTAAAAAGCTCGTAGTTGAACCTTGGGCCTAGCCGGCCGGTCCGCCTCACCGCGTGCACTGGCTCGGCTGGGTCTTTCCTTCTGGAGAACCGCATGCCCTTCACTGGGTGTGCCGGGGAACCAGGACTTTTACTCTGAACAAATTAGATCGCTTAAAGAAGGCCTATGCTCGAATACATTAGCATGGAATAATAGAAATAGGACGTGTGGTTCTATTTTTGTTGGTTTCCTAGGACCGCCGTAATGATTAATAGGGACAGTCGGGGGCATCAGTATTCATATTGTCAGAGGTGAAATTCTTGGGATTTATTGAAGACTAACTACTGCTGAAAGCATTTGCCCAAGGATGGTGTTTCCATTAATCCAGGGAACGAAAGTTAGGGGGGAATCGAAGACCG
>AAFU01000612.8423.10212
TTCCAGCTCCAATAGCGTATATTAAAGTTGTTGAGGTTAAAAAGCTCGTAGTTGAACCTTGGGCCTAGCCGGCCGGTCCGCCTCACCGCGTGCACTGGCTCGGCTGGGTCTTTCCTTCTGGAGAACCGCATGCCCTTCACTGGGTGTGCCGGGGAACCAGGACTTTTACTCTGAACAAATTAGATCGCTTAAAGAAGGCCTATGCTCGAATACATTAGCATGGAATAATAGAATAGGACGTGTGGTTCTATTTTGTTGGTTTCTAGGACCGCCGTAATGATTAATAGGGACAGTCGGGGGCATCAGTATTCAATTGTCAGAGGTGAAATTCTTGGATTTATTGAAGACTAACTACTGCGAAAGCATTTGCCAAGGATGTTTTCATTAATCAGGAACGAAAGTTAGGGGATCGAAGACG
>AAFX01000626.692.2177
AACGTAGGAGGCGAGCGTTATCCGGATTTACTGGGCGTAAAGCGTGTGTAGGCGGCTCGGCAAGTTGGATGTGAAAGCTCCTGGCTTAACTGGGAGAGGTCGTTCAAAACTACCGGGCTTGAGAATGTGAGAGGGAAGTGGAATTCCGGGTGTAGTGGTGAAATGCGTAGATATCCGGAGGAACACCAGTGGCGAAAGCGGCCTCCTGGACCACATCTGACGCTCAGACGCGAAAGCTAGGGGAGCAAACGGG
>AAGD02009939.4005.5507
TACGTAGGGTGCAAGCGTTGTCCGGAATTATTGGGCGTAAAGAGCTCGTAGGCGGCTTGTCGCGTCTGCTGTGAAAACCCGAGGCTCAACCTCGGGCCTGCAGTGGGTACGGGCAAGCTAGAGTGCGGTAGGGGAGATTGGAATTCCTGGTGTAGCGGTGGAATGCGCAGATATCAGGAGGAACACCGATGGCGAAGGCAGATCTCTGGGCCGTAACTGACGCTGAGGAGCGAAAGCATGGGGAGCGAACAGG
>AAGE02024733.1.1627
TTCCAGCTCCACTAGCGTATATTAAAATTGTAGCGGTTAAAACGTTCGAAGTTTATTCTTGTCCAACACGGGTGCTACTCCTAATGATGGCAGTAGGTCACTGGATTGTTGCGACTATTAGACTGGGTGCGCCCGTCGGTCCTCGCGGCCGGCGCGGTCGTAGTGTGGCGCTGATGCCTTTCATCGGGTGCAGTGTTTTTCGCAAGCCCAGCTGCTATTACCTTGAACAAATCAGCGTGCTCTAAGCAGCCTATCTTACTCCCGAGAATAATCTTGCATGGAATAATGGAATATGACCTCGGTCTTAATATTCATTCGTTTGTAATCAGATCAAGAGGTAACGATTAACAGAAGTAGTTGGGGGCATTAGTAGTACGGCGCGAGAGGTGAAATTCGTAGACCGTGGTAAGACTAATTAAAGCGAAAGCATTTGCCATGGATGCTTTCATTAATCAAGAACGAAAGTTAGAGGATCCGAGGCG
>AAGE02025425.165564.167460
TTCCAGCTCCACTAGCGTATATTAAAATTGTTGCGGTTAAAACGTTCGAAGTTTATTCTTGTCCAACACGGGTGCTACTCCTAATGATGGCAGTAGGTCACTGGATTGTTGCGACTATAAGACTGGGTGCGCCCGTCGGTCCTCGCGGCCGGCGCGGTCGTAGTGTGGCGCTGATGCCTTTCATCGGGTGCAGTGTTTTCCGCAAGCCCAGCTGCTATTACCTTGAACAAATTAGAGTGCTCTAAGCAGGCTATCCAACGGCCGAGAATAATCTTGCATGGAATAATGGAATATGACCTCGGTCTTAATATTCATTGGTTGTAATCAGATCAAGAGGTAATGATTAACAGACGTAGTGGGGGCATTAGTATTACGGCGCGAGAGTGAATTCGTAGAACGTCGTAGACTACTAAGCGAAGCATTGCATGATGCTTCATATCAGACGAAGTAGAGATCGAGC
>AAGE02025425.18981.20927
TTCCAGCTCCACTAGCGTATATTAAAATTGTTGCGGTTAAAACGTTCGAAGTTTATTCTTGTCCAACACGGGTGCTACTCCTAATGATGGCAGTAGGTCACTGGATTGTTGCGACTATAAGACTGGGTGCGCCCGTCGGTCCTCGCGGCCGGCGCGGTCGTAGTGTGGCGCTGATGCCTTTCATCGGGTGCAGTGTTTTCCGCAAGCCCAGCTGCTATTACCTTGAACAAATTAGAGTGCTCTAAGCAGGCTATCCTACGGCCGAGAATAATCTTGCATGGAATAATGGAATATGACCTCGGTCTTAATATTCATTGGTTTGTAATCAGATCAAGAGGTAATGATTAACAGAAGTAGTTGGGGGCATTAGTATTACGGCGCGAGAGGTGAAATTCGTAGACCGTCGTAAGACTAACTAAAGCGAAAGCATTTGCCATGGATGCTTTCATTAATCAAGAACGAAAGTTAGAGGATCGAAGGCG
>AAGE02033765.6222.8206
TTCCAGCTCCAATAGCGTATATTAAAGTTGTTGCGGTTAAAACGTTCGTAGTTGAACTTGTGCTTCATACGGGTAGT
>AAGI01000077.168196.170000
TTCCAGCTCCAATAGCGTATATTAAAGTTGTTGCAGTTAAAAAGCTCGTAGTTGAACCTTGGGTCTGGCTGGCAGGTCCGCCTCACCGCGTGTACTTGTCCGGCCGGGCCTTCCTTCTGGAGAACCTCATGCCCTTCACTGGGCGTGTTGGGGACCAGGACTTTTACTTTGAAAAAATTAGAGTGTTCAAAGCAGGCCTTTGCTCGAATACGTTAGCATGGAATAATAGAATAGGACGTGCGGTCCTATTTTGTTGGTATTGCTAGGACCGCCGTAATGATTAATAGGGACAGTCGGGGGCATCAGTATTCAATTGTCAGAGGTGAAATTCTTGGATTTATTGAAGACTAACTACTGCGAAAGCATTTGCCAAGGATGTTTTCATTAATCAGTGAACGAAAGTTAGGGGATCGAAGACG
>AAGI01000427.17917.19704
TTCTAGCTCTAATAGCGTATATTAAAGTTATTGCAGTTAAAAAGCTTGTAGTTAAACCTTAGGTCTAGCTAGCAGGTCCGCCTTACTGCGTGTACTTATCTAGCTAGGCCTTCCTTCTAGAGAACCTTATGCCCTTTACTAGGCGTATTAGAGACTAGGACTTTTACTTTGAAAAAATTAGAGTATTTAAAGCAGGCCTTTACTTAAATACGTTAGCATAGAATAATAGAATAGAACGTGCAGTCCTATTTTGTTAGTTTCTAGAACTGCTGTAATAATTAATAGAGACAGTTAGAGGCATCAGTATTTAATTGTTAGAGGTGAAATTCTTAGATTTATTAAAGACTAACTACTGCAAAAGCATTTGTTAAGGATATTTTCATTAATCAGTAAACGAAAGTTAGGAGATTAAAGACA
>AAGI01000427.9232.11020
TTCTAGCTCTAATAGCGTATATTAAAGTTGTTGCAGTTAAAAAGCTTATAGTTAAACCTTAAGTCTAGCTAGCAGGTCTGCCTTACTGCGTGTACTTATTCGGCTAGGCCTTCCTTCTAGAGAACCTTATGCCCTTTACTAGGCGTGTTAGAGACTAGGACTTTTACTTTAAAAAAATTAGAGTATTTAAAGCAGGCCTTTGCTTGAATACGTTAGCATAGAATAATAGAATAGAACGTGCGGTCCTATTTTGTTAGTTTCTAGAACTACTGTAATGATTAATAGAGACAGTTAGAAGCATTAGTATTTAATTATTAGAGGTAAAATTCTTAGATTTATTAAAGACTAACTACTGCGAAAGCATTTGCCAAGGATATTTTTATTAATTAGTGAACGAAAGTTAGGAGATTGAAGACA
>AAGI01000428.3078.4867
TTCTAGCTCTAATAGCGTATATTAAAGTTGTTGCAGTTAAAAAGCTTATAGTTGAACCTTAGGTCTAGCTAGCAGGTCTGCCTTACTGCGTGTACTTATCTAGCTGGGCCTTTCCTTCTAGAGAACCTCATGCCCTTCACTAGGCGTGTTAGAGACTAGGACTTTTACTTTGAAAAAATTAGAGTGTTTAAAGCAGGCCTTTGCTCGAATACGTTAGCATAGAATAATAGAATAGGACGTGCAGTCCTATTTTATTAGTTTCTAGGACTGCTGTAATAATTAATAGAGATAGTTAGAGGCATTAGTATTTAATTATCAGAGATAAAATTCTTAGATTTATTAAAGACTAACTACTGCGAAAGCATTTGCTAAGGATGTTTTCATTAATTAGTAAACGAAAGTTAGAGGATCGAAGACG
>AAGI01000429.867.2655
TTCCAGCTCTAATAGCGTATATTAAAGTTATTGCAGTTAAAAAGCTTGTAGTTAAACCTTGAGTCTAGCTAGCAGGTCTGCCTTACTGCATATACTTGTCTAGCTAGGCCTTCCTTCTAGAGAACCTTATGCCCTTTACTAGGCGTGTTAGGGACTAGGACTTTTACTTTAAAAAAATTAGAGTGTTTAAAGCAGGCCTTTGCTCGAATACGTTAGCATAGAATAATAGAATAGGACGTGCAGTTCTATTTTGTTGGTTTCTAGGACTGCTGTAATAATTAATAGGGACAGTTAGGAGCATTAGTATTTAATTGTTAGAGGTAAAATTCTTAGATTTATTAAAGACTAACTACTGCAAAAGCATTTACTAAGGATGTTTTCATTAATTAGTAAACAAAAGTTAGAGGATCGAAGACG
>AAGI01000484.6.1616
TTCCAGCTCCAATAGCGTATATTAAAGTTGTTGCAGTTAAAAAGCTCGGTAGTTGAACCTTGGGGTCTGGCTGGCAGGTCCGCCTCACCGCGTGTACTTGTCCGGCCGGGCCTTCCTTCTGGAGAACCTCATGCCCTTCACTGGGCGTGTTGGGGACCAGGACTTTTACTTTGAAAAAATTAGAGTGTTCAAAGCAGGCCTTTTGCTCGAATACGTTAGCATGGAATAATAGAATAGGACGTGCGGTCCTATTTTGTTGGTTTCTAGGACCGCCGTAATGATTAATAGGGACAGTCGGGGGCATCAGTATTCAATTGTCAGAGGTGAAATTCTTGGATTTATTGAAGACTAACTACTGCGAAAGCATTTGCCAAGGATGTTTTCATTAATCAGTGAACGAAAGTTAGGGGATCGAAGACG
>AAGU03092596.576.2373
TTCCAGCTCAATAGCGTATATTAAAGTGCTGCAGTTAAAAGCTCGTAGTTGATCTTGGGAGCGGGCGGTCCGCCGCGAGGGCGAGCCACCGCCCGTCCCCGCCCTTGCTCTCGGCGCCCCTCGATGCTCTTAGCTGAGTGTCCGCGGGGCCGAAGCGTTTACTTGAAAAAATTAGAGTGTCAAAGCAGGCCCGAGCCGCTGGATACCGCAGCTAGGAATAATGGATAGGACCGCGGTTCTATTTTGTTGGTTTCGGAACTGAGGCCATGATTAGAGGGACGGCCGGGGCATTCGTATTGCGCCGCTAGAGTGAAATTCTTGGACCGGCGCAAGACGGACCAGAGCGAAAGCATTGCCAAGAATGTTTTCATTAATCAAGACGAAAGTCGGAGGTCGAAGACG
>AAGW02076165.15900.17756
TTCCAGCTCCAATAGCGTATATTAAAGTTGCTGCAGTTAAAAAGCTCGTAGTTGGATCTTGGGAGCGGGCGGGCGGTCCGCCGCGAGGCGAGCCACCGCCCGTCCCCGCCCCTTGCCTCTCGGCGCCCCCTCGATGCTCTTAGCTGAGTGTCCCGCGGGGCCCGAAGCGTTTACTTTGAAAAAATTAGAGTGTTCAAAGCAGGCCCGAGCCGCCTGGATACCGCAGCTAGGAATAATGGAATAGGACCGCGGTTCTATTTTGTTGGTTTTCGGAACTGAGGCCATGATTAAGAGGGACGGCCGGGGGCATTCGTATTGCGCCGCTAGAGGTGAAATTCTTGGACCGGCGCAAGACGGACCAGAGCGAAAGCATTTGCCAAGAATGTTTTCATTAATCAAGAACGAAAGTCGGAGGTTCGAAGACG
>AAGW02077987.598.2314
TTCCAGCTCCAATAGCGTATATTAAAGTTGCTGCAGTTAAAAAGCTCGTAGTTGGATCTTGGGAGCAGGCGGGCGGTCCGCCGCGAGGCGAGCCACCGCCCGTCCCCGCCCCTTGCCTCTCGGCGCCCCCTCGATGCTCTTAGCTGAGTGTCCCTCGGGGCCCGAAGCGTTTACTTTGAAAAAATTAGAGTGTTCAAAGCAGGCCCGAGCCGCCTGGATACCGCAGCTAGGAATAATGGAATAGGACCGCGGTTCTATTTTCTTGGTTTTCGGAACTGAGGCCATGATTAAGAGGGACGGCCGGGGGCATTCGTATTGCGCCGCTAGAGGTGAAATTCTTGGACCGGCGCAAGACGGACCAGAGCGAAAGCATTTGCCAAGAATGTTTTCATTAATCAAGAACGAAAGTCGGAGGTTCGAAGACG
>AAHC01014171.47.1617
TTCCAGCTCTGCGAGTTTGCTCCCATATTGTTGCAGTTAAAACGCCCGTAGTCTGAATTGGCCAGCAATGGTCGTACGTATTTTTACGTTCACTGTGAACAAATCAGGACGCTTAGAGTATGGCCACATGAATGACTCAGCGCAGTATGAAGTCTTTGTTTTCTTCCGAAAACAAGCTCAATGAGAGCCATCGGGGGTAGATCTATCTCATGACGAGTGGTGGAATACTTTGACTCATGAGAGAGAAGCTGAGGCGAAGGCGTCTACCTAGAGGTTTTCTGTCGATCAAGGGCGAGAGTAGGAGTATCCAACAGG
>AAHF01000017.1775.3563
TTCCAGCTCCAATAGCGTATATTAAAGTTGTTGCAGTTAAAAAGCTCGTAGTTGAACCTTGGGTCTGGCTGGCCGGTCCGCCTCACCGCGAGTACTGGTCCGGCTGGACCTTTCCTTCTGGGGAACCTCATGGCCTTCACTGGCTGTGGGGGGAACCAGGACTTTTACTGTGAAAAAATTAGAGTGTTCAAAGCAGGCCTTTGCTCGAATACATTAGCATGGAATAATAGAATAGGACGTGCGGTTCTATTTTGTTGGTTTCTAGGACCGCCGTAATGATTAATAGGGATAGTCGGGGGCGTCAGTATTCAGCTGTCAGAGGTGAAATTCTTGGATTTGCTGAAGACTAACTACTGCGAAAGCATTCGCCAAGGATGTTTTCATTAATCAGGGAACGAAAGTTAGGGGATCGAAGACG
>AAIW01000424.38311.40092
TTCCAGCTCCAATAGCGTATATTAAAGTTGTTGCAGTTAAAAAGCTCGTAGTTGAACCTTGGGTCTGGCTGGCCGGTCCGCTTCACGGCGTGCACTGGTCCGGCTGGACCTTTCCTTCTGGGGAGCCCTATGGCCTTCACTGGCTGTAGGGGGAACCAGGACTTTTACTGTGAAAAAATTAGAGTGTTCAAAGCAGGCCTTTGCTCGGATACATTAGCATGGAATAATAGAATAGGACGTGTGGTTCTATTTTGTTGGTTTCTAGGACCGCCGTAATGATTAATAGGGATAGTCGGGGGCGTCAGTATTCGGCTGTCAGAGGTGAAATTCTTGGATTTGCTGAAGACTAACTACTGCGAAAGCATTCGCCAAGGATGTTTTCATTAATCAGTGAACGAAAGTTAGGGGATCGAAGACG
>AAIZ01018923.338.1970
TTCCAGCTCCAATAGCGTATATTAAAGTTGTTGCGGTTAAAACGTTCGTAGTTGAACTTGTGCTTCATACGGGTAGTACAACTTACAATTGTGGTTAGTACTATACCTTTATGTATGTAAGCGTATTACCGGTGGAGTTCTTATATATAATTAAGTACTTGTATTTTTTTATATATTCCTCCTATTTAAAAACCTGCATTAGTGCTCTTCATCGAGTGTTATTGTGGGCCGGTACAATTACTTTGAACAAATTAGAGTGCTTAAAGCAGGCTTCAATAGGCCTGAATATTCTGTGCATGGGATAATGAAATAAGACCTCTGTTCTGCTTTCATTGGTTTTCAGATCAAGAGGTAATGATTAATAGAAGCAGTTTGGGGGCATTAGTATTACGACGCGAGAGGTGAAATTCTTGGACCGTCGTAAGACTAACTTAAGCGAAAGCATTTGCCAAAGATGTTTTCATTAATCAAGAACGAAAGTTAGAGGTTCGAAGGCG
>AAIZ01019094.132.1715
TTCCAGCTCCAATAGCGTATATTAAAGTTGTTGCGGTTAAAACGTTCGTAGTTGAACTTGTGCTTCATACGGGTAGTACAACTTACAATTGTGGTTAGTACTATACCTTTATGTATGTAAGCGTATTACCGGTGGAGTTCTTATATATAATTAAGTACTTGTATTTTTTTATATATTCCTCCTATTTAAAAACCTGCATTAGTGCTCTTCATCGAGTGTTATTGTGGGCCGGTACAATTACTTTGAACAAATTAGAGTGCTTAAAGCAGGCTTCAAATGCCTGAATATTCTGTGCATGGGATAATGAAATAAGACCTCTGTTCTGCTTTCATTGGTTTTCAGATCAAGAGGTAATGATTAATAGAAGCAGTTTGGGGGCATTAGTATTACGACGCGAGAGGTGAAATTCTTGGACCGTCGTAAGACTAACTTAAGCGAAAGCATTTGCCAAAGATGTTTTCATTAATCAAGAACGAAAGTTAGAGGTTCGAAGGCG
>AAJN01000138.983.2793
TTCCAGCTCCAATAGCGTATATTAAAGTTGTGTGCAGTTAAAAAGCTCGTAGTTGAACCTTGGGGTCTGGCTGGCCGGGTCCGCCTCACCCGCGAGTACTGGTCCGGCTGGACCTTTCCTTTCTGGGGAATCCCATGGGCCTTCACTGGGCTGTGGGGGGGAACCAGGGACTTTTACTGTTGAAAAAAATTAGAGTGTTTCAAAGCAGGGCCTTTGCTCGAATACATTAGCCATGGAATAATAGAATAGGGACGTGCGGGTTCTATTTTGGTTGGTTTCGTAGGACCGCCGTAATGATGTAATAGGGATAGTCGGGGGCGTCAGTATTCAGCTGTCAGAGGTGAAATTCTTGGATTTGCTGAAGACTAACTACTGCGAAAGCATTCGCCAAGGATGTTTTCATTAATCAGGGAACGAAAGTTAGGGGATCGAAGACG
>AAJO01000006.790.2295
TACGTAGGTCCCGAGCGTTGTCCGGATTTATTGGGCGTAAAGCGAGCGCAGGCGGTTCTTTAAGTCTGAAGTTAAAGGCAGTGGCTTAACCATTGTACGCTTTGGAAACTGGAGGACTTGAGTGCAAAAGGGGAGAGTGGAATTCATGTGTAGCGGTGAAATGCGTAGATATATGGAGGAACACCGGTGGCGAAAGCGGCTCTCTGGTCTGTAACTGACGCTGAGGCTCGAAAGCGTGGGGAGCAAACAGG
>AAJO01000018.19844.21350
TACGTAGGTCCCGAGCGTTGTCCGGATTTATTGGGCGTAAAGCGAGCGCAGGCGGTTCTTTAAGTCTGAAGTWAAAGGCAGTGGCTTAACCATTGTACGCTTTGGAAACTGGAGGACTTGAGTGCAGAAGGGGAGAGTGGAATTCCATGTGTAGCGGTGAAATGCGTAGATATATGGAGGAACACCGGTGGCGAAAGCGGCTCTCTGGTCTGTAACTGACGCTGAGGCTCGAAAGCGTGGGGAGCAAACAGG
>AAJO01000130.899.2409
TACGTAGGTCCCGAGCGTTGTCCGGATTTATTGGGCGTAAAGCGAGCGCAGGCGGTTCTTTAAGTCTGAAGTTAAAGGCAGTGGCTTAACCATTGTACGCTTTGGAAACTGGAGGACTTGAGTGCAGAAGGGGAGAGTGGAATTCCATGTGTAGCGGTGAAATGCGTAGATATATGAGGGACCACCGGTGGCGAAAGCGGCTCTCTGGTCTGTAACTGACGCTGAGGCTCGAAAGCGTGGGGAGCAAACAGG
>AAKD03000127.1.1411
TTCCAGCTCCAATAGCGTATATTAAAGTTGTTGCAGTTAAAAAGCTCGTAGTTGAACCTTGGGTCTGGCTGGCCGGTCCGCCTCACCGCGAGTACTGGTCCGGCTGGACCTTTCCTTCTGGGGAACCTCATGGCCTTCACTGGCTGTGGGGGGAACCAGGACTTTTACTGTGAAAAAATTAGAGTGTTCAAAGCAGGCCTTTGCTCGAATACATTAGCATGGAATAATAGAATAGGACGTGCGGTTCTATTTTGTTGGTTTCTAGGACCGCCGTAATGATTAATAGGGATAGTCGGGGGCGTCAGTATTCAGCTGTCAGAGGTGAAATTCTTGGATTTGCTGAAGACTAACTACTGCGAAAGCATTCGCCAAGGATGTTTTCATTAATCAGGGAACGAAAGTTAGGGGATCGAAGACG
>AAKD03000141.2.1620
TTCCAGCTCCAATAGCGTATATTAAAGTTGTTGCAGTTAAAAAGCTCGTAGTTGAACCTTGGGTCTGGCTGGCCGGTCCGCCTCACCGCGAGTACTGGTCCGGCTGGACCTTTCCTTCTGGGGAACCTCATGGCCTTCACTGGCTGTGGGGGGAACCAGGACTTTTACTGTGAAAAAATTATAGTGTTCAAAGCAGGCCTTTGCTCGAATACATTATCATGGAATAATAGAATAGGACGTGCGGTTCTATTTTGTTGGTTTCTAGGACCGCCGTAATGATTAATAGGGATAGTCGGGGGCGTCAGTATTCACCTGTCAGAGGTGAAATTCTTGGATTTGCTGAAGACTAACTACTGCGAAAGCATTCGCCAAGGATGTTTTCATTAATCAGGGAACGAAAGTTAGGGGATCGAAGACG
>AAKN02012213.64179.66011
TTTCAGCTCCAAATAGCATATATTAAAGTTGCTGCAGTTTAAAAGCTCGTAGTTGGATCTCTGGAGCAAGGCAGGTGGTCCGCCAGGAAGCGAGCCATCGCCTGTTCCGCCCCTTGCCTCTCTGGGCCCCTTAGATGCTCCTGGCTGAGTATCCCGCAGGCCCAAAGCATTTACTTTGAAACAATTAGAATGTCCAAAGCAGGCCTGAGCCGCCTGGATACTGCAGCTAGGAATAATGGAATAGGACTGCTGTTCTATTTTGTTGGTTTTTGGAACTGAGGCCATGGTTAAGAGGGAGGGCCGGGTCATTCGTAAGCGCTGCTAGAGGAGAAATTCTTGGACCAGCGCAAGACGGACCAGAGTGAAACCATCTGCCGAGAATGTTTTCATTAATCAAGAATGAAAGTCGGAGGTTCCAAGACG
>AAKN02054168.52329.54138
TTCCAGCTCCAATAGCATATATTAAAGGTGCTGCAGTTTAAAAGGTCTAGTTGGATCTTGGGAGCAGGTGGGCGGTCAATATCAAGAAGAGCCCACTCCCGTTCCCGCCCCTTGCCTCTCGGCACCCTCTCGGTGCTCTTAGCTGAGTGTCCCGTGTGGCCCGAAGCCTTTACTTTGAAAAAATTAGAGTGTTCAAAGCAGGCCCGAGCCGCCTGGATACCGCAGCTAGGAATAATAGGATAGGACCGCGGTTCTATTTTGTTGGTTTTTGGAACTGAGGCCATGATTAAGAGGGATGGCCAGGGGCATTCGTATTGTGCCCCTAGAGTGAAATTCTTGGACCCGTGCAAGACGGACCAAAGCGAAAGCATTTGCCAAGAATGTTTTCATTAATCAAGAATGAAAGTCGGAGGTTCCAAGAGG
>AAKO01006645.2258.3672
TTCCAGCTCCAATAGCGTATATTAAAGTTATTGCGGTTAAAACGTTCGTAGTTGAACTTGTGCTTCATACGGGTAGTACAACTTACAATTGTGGTTAGTACTATACCTTTATGTATATAAGCGTATTACCGGTGGAGTTCTTATATGTG
>AAKO01007158.3649.5069
TTCCAGCTCCAATAGCGTATATTAAAGTTGTTGCGGTTAAAACGTTCGTAGTTGAACTTGTGCTTCATACGGGTAGTACAACTTACAATTGTGGTTAGTACTATACCTTTATGTATATAAGCGAATTACCGGTGGAGTTCTTATATGTGATTAAATACTTGTATTTTTTCATATGTTCCTCCTATTTAAAAACCTGCACTAGTGCTCTTAAACGAGTGTTATTGTGGGCCGGTACTATTACTTTGAACAAATTAGAGTGCTTAAAGCAGGCTTCAAATGCCTGAATATTCTGTGAATGGGGTAATGAAATAAGACCTCTGTTCTGCTTTCATTGGTTTTCAGATCAAGAGGTAATGATTAATAGAAACAGTTTGGGCGCATTACTATTACGACGCGAGACGTGAAATTCTTGGACCGTACCTGTTGGGTTGTCCCATTATAAGGACACTAGCTTCTTAAATGGACAAATTGCGTCTAGCAATAATGAGATTGAGCAATAACAGAGGTGTGCATGTCCTGGGCTGCACGAACGCTACAATGAAAGTATCAACGTGTA
>AAKO01007806.2876.4323
TTCCAGCTCCAATAGCGTATATTAAAGTTGTTGCGGTTAAAACGTTCGTAGTTGAACTTGTGCTTCATACGGGTAGTACAACTTACAATTGTGGTTAGTACTATACCTTTATGTATGTAAGCGTATTACCGGTGGAGTTCTTATATGTG
>AAKO01009387.1111.2568
TTCCAGCTCCAATAGCGTATATTAAAGTTGTTGCGGGTTAAACCGTTCGTAGTTGAACTTGTGCTTCATACGGGTAGTACAACTTACAATTGTGGGTTAGTACTATACCTTTATGTATATAAGCGAATTACCGGTGGAGTTCTTATATGTGATTAAATACTTGTATTTTTTCATATGTTCCTCCTATTTAAAACCTGCACTAGTGCTCTTAAACGAGTGTTATTGTGGGCCGGTACTATTACTTTGAACAAATTAGAGTGCTTAAAGCAGGCTTCAAATGCCTGAATATTCTGTGAATGGGGTAATGAAATAAGACCTCTGTTCTGCTTTCATTGGTTTTCAGATCAAGAGGTAATGATTAATAGAAACAGTTTGGGCGCATTACTATTACGACGCGAGACGTGAAATTCTTGGACCGTACCTGTTGGGTTGTCCCATTATAAGGACACTAGCTTCTTAAATGGACAAATTGCGTCTAGCAATAATGAGATTGAGCAATAACAGAGGTGTGCATGTCCTGGGCTGCACGAACGCTACAATGAAAGTATCAACGTGTA
>AAKO01009658.1208.2787
TTCCAGCTCCAATAGCGAGCGTATATTAAAGTTGTTGCGGTTAAAACGTTCGTAGTTGAACTTGTGCTTCATACGGGTAGTACAACTTACAATTGTGGTTAGTACTATACCTTTATGTATGTAAGCGTATTACCGGTGGAGTTCTTATATGTG
>AAKO01012221.141.2007
TTCCAGCTCCATAGCGTATATTAAAGTTGTTGCGGTTAAAACGTTCGTAGTTGAACTTGTGCTTCATACGGGTAGTACAACTTACAATTGTGGTTAGTACTATACCTTTATGTATGTAAGCGTATTACCGGTGGAGTTCTTATATGTG
>AALV01000004.331565.333004
TACGGAGGGGGTTAGCGTTGTTCGGAATTACTGGGCGTAAAGCGTACGTAGGCGGATTGGAAAGTTGGGGGTGAAATCCCAGGGCTCAACCCTGGAACTGCCTCCAAAACTATCAGTCTAGAGTTCGAGAGAGGTGAGTGGAATTCCAAGTGTAGAGGTGAAATTCGTAGATATTTGGAGGAACACCAGTGGCGAAGGCGGCTCACTGGCTCGATACTGACGCTGAGGTACGAAAGTGTGGGGAGCAAACAGG
>AALY01000002.51650.53095
TACGGAGGGGGTTAGCGTTGTTCGGAATTACTGGGCGTAAAGCGCGCGTAGGCGGATCAGAAAGTTGGGGGTGAAATCCCAGGGCTCAACCCTGGAACTGCCTCCAAAACTCCTGGTCTTGAGTTCGAGAGAGGTGAGTGGAACTCCGAGTGTAGAGGTGAAATTCGTAGATATTCGGAAGAACACCAGTGGCGAAGGCGGCTCACTGGCTCGATACTGACGCTGAGGTGCGAAAGTGTGGGGAGCAAACAGG
>AAMC03028735.7191.8955
TTCCAGCTCCAATAGCGTATATTAAAGTTGCTGCAGTTAAAAAGCTCGTAGTTGGATCTTGGGATCGAGCTGGCGGTCCGCCGTGAGGCGAGCTACCGCCTGTCCCAGCCCCTGCCTCTCGGCGCCTCCCCGATGCTCTTGACTGAGTGTCCCGGGGGCCCGAAGAGTTTACTTTGAAAAAATTAGAGTGTTCCAAGCAGGCCGCGTCGCCTGGATACTTCAGCTAGGAATAATGGAATAGGACTCCGGTTCTATTTTGTTGGTTTTCGGAACTGGGGCCATGATTAGAGGGACGGCCGGGGGCATTCGTATTGTGCCGCTAGAGGTGAAATTCTTGGACCGGCGCAAGACGAACCAAATCGAAAGCATTTGCCAAGAATGTTTTCATTAATCAAGAACGAAAGTCGGAGGTTCGAAGATG
>AAMC03043428.16981.18785
TTCCAGCTCCAATAGCGTATATTAAAGTTGCTGCAGTTAAAAAGCTCGTAGTTGGATCTTGGGATCGAGCTGGCGGTCCGCCGTGAGGCGAGCTACCGCCTGTCCCAGCCCCTGCCTCTCGGCGCCTCCCCGATGCTCTTGACTGAGTGTCCCGGGGGCCCGAAGCGTTTACTTGAAAAAATTAGAGTGTTCCAGCAGGCCGCGTCGCCTGGATACTTCAGCTAGGAATAATGGAATAGGACTCCGGTTCTATTTTGTTGGTTTTCGGAACTGGGGCCATGATTAAGAGGGACGGCCGGGGGCATTCGTATTGTGCCGCTAGAGGTGAATTCTTGGACCGGCGCAAGACGAACCAAAGCGAAAGCATTTGCCAAGAATGTTTTCATTAATCAAGAACGAAAGTCGGAGGTTCGAAGACG
>AAMC03043428.2361.4164
TCCAGCTCCAATAGCGTATATTAAAGTTGCTGCAGTTAAAAAGCTCGTAGTTGGATCTTGGGATCGAGCTGGCGGTCCGCCGTGAGGCGAGCTACCGCCTGTCCCAGCCCCTGCCTCTCGGCGCCTCCCCGATGCTCTTGACTGAGTGTCCGGGGGCCCGAAGCGTTTACTTGAAAAAATTAGAGTGTCCAAGCAGGCCGCGTCGCCTGGATACTTCAGCTAGGAATAATGGAATAGGACTCCGGTTCTATTTTGTTGGTTTTCGGAACTGGGGCCATGATTAAGAGGGACGGCCGGGGGCATTCGTATTGTGCCGCTAGAGGTGAATTCTTGGACCGGCGCAAGACGAACCAAAGCGAAAGCATTTGCCAAGAATGTTTCATTAATCAAGAACGAAAGTCGGAGGTTCGAAGACG
>AAMD01000099.28240.29766
TACAGAGGGTGCAAGCGTTGTTCGGAATTATTGGGCGTAAAGCGCGTGTAGGCGGCTTTGCAAGTCGGGTGTGAAAGCCCTCAGCTCAACTGAGGAAGTGCGCCCGAAACTGCAGAGCTTGAGTGCCGGAGAGGGTAGCGGAATTCCCCAAGTAGAGGTGAAATTCGTAGAYATGGGGAGGAACACCGGTGGCGAAGGCGGCTACCTGGACGGTGACTGACGCTGAGACGCGAAAGCGTGGGTAGCAAACAGG
>AAML04000003.230439.231921
TACCTAGGGGGCTAACGTTATCCGGATTTACTGGGCGTAAAGGGTGCGTAAGCGGTCTTTCAAGTCAGGAGTGAAAGGCTACAGCTCAACCGTAGTAAGCTCTTGAAACTGGGAGACTTGATTGCAGGAGAGGAGAGTGGAATTCCTAGTGTAGCGGTGAAATGCGTATATATTAGGAGGAACACCATTTGCGAAGGCGGCTCTCTGGACTGTAACTGACGCTGATGCACGAAAGCGTGGGGAGCAAACAGG
>AAML04000007.479535.480954
TACGTAGGGGGCTAGCGTTATCCGGATTTACTGGGCGTAAAGGGTGCGTAGGCGGTCTTTCAAGTCAGGAGTGAAAGGCTACGGCTCAACCGTAGTAAGCTCTTGAAACTGGGAGACTTGAGTGCAGGAAAGGAGAGTGGAATTCCTAGTGTAGCGGTGAAATGCGTATATATTAAGAGGAACGCCAGTTGCGAAAGCGGCTCTCTGGACTGTAACTGACGCTGAGGCACGAGAGCGTGCGGATCAAACAGG
>AAMO01000005.167902.169347
TACGGAGGGGGTTAGCGTTGTTCGGAATTACTGGGCGTAAAGCGCACGTAGGCGGACTATTAAGTCAGGGGTGAAATCCCGGGGCTCAACCCCGGAACTGCCCTTGATACTGGTAGTCTTGAGTTCGAGAGAGGTGAGTGGAATTCCGAGTGTAGAGGTGAAATTCGTAGATATTCGGAGGAACACCAGTGGCGAAGGCGGCTCACTGGCTCGATACTGACGCTGAGGTGCGAAAGTGTGGGGAGCAAACAGG
>AAMT01000002.28822.30269
TACGGAGGGGGTTAGCGTTGTTCGGAATTACTGGGCGTAAAGCGCGCGTAGGCGGATTAGTCAGTCAGAGGTGAAATCCCGGGGCTCAACCCCGGAACTGCCTTTGATACTGCTAGTCTTGAGTTCGAGAGAGGTGAGTGGAATTCCGAGTGTAGAGGTGAAATTCGTAGATATTCGGAGGAACACCAGTGGCGAAGGCGGCTCACTGGCTCGATACTGACGCTGAGGTGCGAAAGTGTGGGGAGCAAACAGG
>AAMV01000002.66945.68394
TACGGAGGGGGTTAGCGTTGTTCGGAATTACTGGGCGTAAAGCGCACGTAGGCGGATTGGAAAGTATGGGGTGAAATCCCAGGGCTCAACCCTGGAACGGCCTCATAAACTTCCAGTCTGGAGTTCGAGAGAGGTGAGTGGAATTCCGAGTGTAGAGGTGAAATTCGTAGATATTCGGAGGAACACCAGTGGCGAAGGCGGCTCACTGGCTCGATACTGACGCTGAGGTGCGAAAGTGTGGGGAGCAAACAGG
>AAMW01000002.1127089.1128582
TACGGAGGGAGCTAGCGTTGTTCGGAATTACTGGGCGTAAAGCGCGCGTAGGCGGCTATCCAAGTCAGGGGTGAAATCCCGGGGCTCAACCCCGGAACTGCCCTTGAAACTAGGTAGCTAGAATACTGGAGAGGTGAGTGGAATTCCGAGTGTAGAGGTGAAATTCGTAGATATTCGGAAGAACACCAGTGGCGAAGGCGACTCACTGGACAGTTATTGACGCTGAGGTGCGAAAGCGTGGGGAGCAAACAGG
>AANB01000001.93134.94573
TACGGAGGGGGTTAGCGTTGTTCGGAATTACTGGGCGTAAAGCGCACGTAGGCGGATCAGAAAGTATGAGGTGAAATCCCGGGGCTCAACCCCGGAACTGCCTTGTAAACTCCTGGTCTTGAGTTCGAGAGAGGTGAGTGGAATTCCGAGTGTAGAGGTGAAATTCGTAGATATTCGGAGGAACACCAGTGGCGAAGGCGGCTCACTGGCTCGATACTGACGCTGAGGTGCGAAAGTGTGGGGAGCAAACAGG
>AANC01000011.208.1734
TACGGAGGGTGCAAGCGTTATCCGGAATCATTGGGTTTAAAGGGTCCGTAGGTGGACTAATAAGTCAGTGGTGAAAGTCTGCAGCTTAACTGTAGAATTGCCATTGATACTGTTAGTCTTGAATTGTTGTGAAGTAACTAGAATATGTAGTGTAGCGGTGAAATGCATAGATATTACATAGAATACCGATTGCGAAGGCAGGTTACTAACAATATATTGACACTGATGGACGAAAGCGTGGGGAGCGAACAGG
>AANH01011617.948.2758
TTCCAGCTCCAATAGCGTATATTAACGTTGCTGTAGTTAAAAAGCTCGTAGTTGGACCTCGGGGTCCGGCTGGCGGTCCGCCGCGAGGCGTGCCACCGCCTGCCCGGGCCCCTGCCTCTCGGCCGCCCCCGGGATGCTCTTGACTGAGTGTCCCGCCCGGGGCCCGAAGCGTTTACTTTGAAAAAATCAGAGTGTTCAAAGCAGGCCCGGTCGCCTGAATACCGCAGCTAGGAATGATGGAATAGGACTCCGGTCCTATTTTGTGGGTTTTATCCTCCGGACTGGAGCCATGATTGAGAGGGACGGCCGGGGGCATTCGTATTGTGCCGCTAGAGGTGAAATTCTTGGACCGGCGCAAGACGGACGAGAGCGAAAGCATTTGCCAAGAATGTTTTCATTAATCAAGAACGAAAGTCGGAGGTTCGAAGACG
>AANH01011622.2298.4140
TTCCAGCTCCAATAGCGTATATAACGTTGCTGTAGTAAAAGCTCGTAGTTGGACCTCGGGGTCCGGCTGGGGCAGAGTAGCAGCCGCGAGGCGTGCCACCGCTGCCCGGGCCCCTGCCTCTCGGCCGCCCCCGGGATGCTCTTGACTGAGTGTCCCGCTCCGGGGCCCGAAGCGTTTACTTTGAAAAAATCAGAGTGTTCAAAGCAGGCCCGGTCGCCTGAATACCGCAGCTAGGAATGATGGAATAGGACTCCGGTCCTATTTTGTGGGTTTTATCCTCCGGACTGGAGCCATGATTGAGAGGGACGGCCGGGGGCATTCGTATTGTGCCGCTAGAGGTGAAATTCTTGGACCGGCGCAAGACGGACGAGAGCGAAAGCATTTGCCAAGAATGTTTTCATTAATCAAGAACGAAAGTCGGAGGTTCGAAGACG
>AANH01014842.788.2637
TTCCAGCTCCAATAGCGTATATTAACGTTGCTGTAGTTAAAAAGCTCGTAGTTGGACCTCGGGGTCCGGCTGGCGGTCCGGCTGGCGGTCCGCCGCGAGGCGTGCCACCGCCTGCCCGGGCCCCTGCCTCTCGGCCGCCCCCGGGATGCTCTTGACTGAGTGTCCCGCCCGGGGCCCGAAGCGTTTACTTTGAAAAAATCAGAGTGTTCAAAGCAGGCTCGGTCGCCTGAATACCGCAGCTAGGAATGATGGAATAGGACTCCGGTCCTATTTTGTGGGTTTTATCCTCCGGACTGGAGCCATGATTGAGAGGGACGGCCGGGGGCATTCGTATTGTGCCGCTAGAGGTGAAATTCTTGGACCGGCGCAAGACGGACGAGAGCGAAAGCATTTGCCAAGAATGTTTTCATTAATCAAGAACGAAAGTCGGAGGTTCGAAGACG
>AANI01013721.2523.4507
TTCCAGCTCCAATAGCGTATATTAAAGTTGTTGCGGTTAAAACGTTCGTAGTTGAACTTGTGCTTCATACGGGTAGTACAACTTACAATTGTAGTTAGTACTATACCTTTATGTATGTAAGCGTATTACCGGTGGAGTTCTTATATTTA
>AANI01016713.2122.4043
TTCCAGCTCCAATAGCGTATATTAAAGTTGTTGCGGTTAAAACGTTCGTAGTTGAACTTGTGCTTCATACGGGTAGTACAACTTACAATTGTAGTTAGTACTATACCTTTATGTATGTAAGCGTATTACCGGTGGAGTTCTTATATTAA
>AANI01016718.29102.30846
TTCCAGCTCCAATAGCGTATATTAAAGTTGTTGCGGTTAAAACGTTCGTAGTTGAACTTGTGCTTCATACGGGTAGTACAACTTACAATTGTAGTTAGTACTATACCTTTATGTATGTTAGCGTATTACCGGTGGAGTTCTTATATTTT
>AANI01016719.10194.12177
TTCCAGCTCCAATAGCGTATATTAAAGTTGTTGCGGTTAAAACGTTCGTAGTTGAACTTGTGCTTCATACGGGTAGTACAACTTAAAATTGTAGTTAGTACTATACCTTTATGTATGTAAGCGTATTACCGGTGGAGTTGTTAGATTTA
>AANN01125911.35.1460
TTCCAGCTCCAAATAGCGTATATTAAAGTTGCTGCAGTAAAAAGCTCGTAGTTGGATCTTGGGAGCGGGCGGGCGGTCCCCCGCGAGGCGAGCCACCGCCCGTCCCCGGCCCTTTCCTCTCGGCGCCCCCTCGATGCTCTTAGCTGAGTGTCCCGCGGGGCCCGAAGCGTTTACTTTGAAAAAATTAGAGTGTTCAAAGCAGGCCCGAGCCGCCTGGATACCGCAGCTAGGAATAATGGAATAGGACCGCGGTTCTATTTTGTTGGTTTTCGGAACTGAGGCCATGATTAAGAGGGACGGCCGGGGGCATTCGTATTGCGCCGCTAGAGGTGAAATTCTTGGACCGGCGCAAGACGGACCAGAGCGAAAGCATTTGCCAAGAATGTTTTCATTAATCAAGAACGAAAGTCGGAGGTTCGAAGACG
>AANN01512301.342.2206
TTCCAGCTCCAATAGCGTATATTAAAGTTGCTGCAGTTAAAAAGCTCGTAGTTGGATCTTGGGAGCCGGGCGGGCGGTCCGCCGCGAGGCGAGCCACCCGCCCGTCCCCCGCCCCTTGCCTCTCGGCGCCCCCCTCGATGCTCTTAGCTGAGTGTCCCCGCGGGGCCCGAAGCGTTTACTTTGAAAAAATTAGAGTGTTCAAAGCAGGCCCGAGCCGCCTGGATACCGCAGCTAGGAATAATGGAATAGGACCGCGGTTCTATTTTGTTGGTTTTCGGAACTGAGGCCATGATTAAGAGGGACGGCCGGGGGCATTCGTATTGCGCCGCTAGAGGTGAAATTCTTGGACCGGCGCAAGACGGACCAGAGCGAAAGCATTTGCCAAGAATGTTTTCATTAATCAAGAACGAAAGTCGGAGGTTCGAAGACG
>AANO01000001.425570.427035
TACGGGAGTGGCAAGCGTTATCCGGAATTATTGGGCGTAAAGCGTCCGCAGGCGGCCTTGAAAGTCTGTTGTTAAAGCGTGGAGCTCAACTCCATTTCAGCAATGGAAACTACAAGGCTAGAGTGTGGTAGGGGCAGAGGGAATTCCCGGTGTAGCGGTGAAATGCGTAGATATCGGGAAGAACACCAGTGGCGAAGGCGCTCTGCTGGGCCATAACTGACGCTCATGGACGAAAGCCAGGGGAGCGAAAGGG
>AANP01000006.59438.60902
TACGGGAGTGGCAAGCGTTATCCGGAATTATTGGGCGTAAAGCGTCCGCAGGCGGCCCTTCAAGTCTGCTGTTAAAAAGTGGAGCTTAACTCCATCGTGGCAGTGGAAACTGTTGGGCTAGAGTGTGGTAGGGGCAGAGGGAATTCCCGGTGTAGCGGTGAAATGCGTAGATATCGGGAAGAACACCAGTGGCGAAGGCGCTCTGCTGGGCCATAACTGACGCTCATGGACGAAAGCCAGGGGAGCGAAAGGG
>AANZ01000021.102759.104249
GACGAACCGTCCGAACGTTATTCGGAATTACTGGGCTTAAAGGGTGCGTAGGCGGCCCTACAAGTCAGGTGTGAAATCCCACGGCTCAACCGTGGAACTGCGCTTGAAACTGTAGGGCTTGAGGGAGATAGGGGTGAGCGGAACTGATGGTGGAGCGGTGAAATGCGTTGATATCATCAGGAACACCGGCGGCGAAGGCGGCTCACTGGGTCTCTACTGACGCTGAGGCACGAAAGCTAGGGGAGCGAACGGG
>AAOA02000002.692519.693934
TACGGAGGGTGCGAGCGTTAATCGGAATTACTGGGCGTAAAGCGCGCGTAGGCGGTCTGTTAAGTCGGATGTGAAAGCCCCGGGCTCAACCTGGGAATTGCACCCGATACTGGCCGACTGGAGTGCGAGAGAGGGAGGTAGAATTCCACGTGTAGCGGTGAAATGCGTAGATATGTGGAGGAATACCGGTGGCGAAGGCGGCCTCCTGGCTCGACACTGACGCTGAGGTGCGAAAGCGTGGGGAGCAAACAGG
>AAOE01000002.197017.198545
TACGGAGGGTGCAAGCGTTAATCGGAATTACTGGGCGTAAAGCGCGCGTAGGTGGTTTGTTAAGTTGGATGTGAAAGCCCCGGGCTCAACCTGGGAATTGCATCCAAAACTGGCAGACTTGAGTACGGCAGAGGCAAGTGGAATTTCCAGTGTAGCGGTGTAATGCGTAGAGATTGGAAAGAACACCAGTGGCGAAGGCGACTTGCTGGGCTGATACTGACACTGAGGTGCGAAAGCGTGGGGAGCAAACAGG
>AAOE01000005.44321.45848
TACGGAGGGTGCAAGCGTTAATCGGAATTACTGGGCGTAAAGCGCGCGTAGGTGGTTTGTTAAGTTGGATGTGAAAGCCCCGGGCTCAACCTGGGAATTGCATCCAAAACTGGCAGACTTGAGTACAGCAGAGGCAAGTGGAATTTCCAGTGTAGCGGTGAAATGCGTAGAGATGGAAAGAACACCAGTGGCGAAGGCGACTTGCTGGGCTGATACTGACACTGAGGTGCGAAAGCGTGGGGAGCAAACAGG
>AAOE01000012.1429.2957
TACGGAGGGTGCAAGCGTTAATCGGAATTACTGGGCGTAAAGCGCGCGTAGGTGGTTTGTTAAGTTGGATGTGAAAGCCCCGGGCTCAACCTGGGAATTGCATCCAAAACTGGCAGACTTGAGTACGGCAGAGGCAAGTGGAATTTCCAGTGTAGCGGTGAAATGCGTAGAGATTGGAAAGAACACCAGTGGCGAAGGCGACTTGCTGGGCTGATACTGACACTGAGGTGCGAAAGCGTGGGGAGCAAACAGG
>AAOG01000005.3703.5223
TACGGAGGGTCCGAGCGTTATCCGGAATCATTGGGTTTAAAGGGTCCGCAGGCGGTCTATTAAGTCAGAGGTGAAATCCCATAGCTCAACTATGGAACTGCCTTTGATACTGGTTGACTTGAGTCATATGGAAGTGGATAGAATGTGTAGTGTAGCGGTGAAATGCATAGATATTACACAGAATACCGATTGCGAAGGCAGTCCACTACGTATGTACTGACGCTGAGGGACGAAAGCGTGGGGAGCGAACAGG
>AAOK01000001.74703.76167
TACGGGAGTGGCAAGCGTTATCCGGAATTATTGGGCGTAAAGCGTCCGCAGGCGGCCCTTCAAGTCTGCTGTTAAAACGTGGAGCTTAACTCCATCATGGCAGTGGAAACTGTTGGGCTCGAGTGTGGTAGGGGCAGAGGGAATTCCCGGTGTAGCGGTGAAATGCGTAGATATCGGGAAGAACACCAGTGGCGAAGGCGCTCTGCTGGGCCATAACTGACGCTCATGGACGAAAGCCAGGGGAGCGAAAGGG
>AAOT01000021.1.1840
TACGGAGGGGGTTAGCGTTGTTCGGAATTACTGGGCGTAAAGCGCACGTAGGCGGATTAGTCAGTCAGAGGTGAAATCCCAGGGCTCAACCCTGGAACTGCCTTTGATACTGCTAGTCTTGAGTTCGAGAGAGGTGAGTGGAATTCCGAGTGTAGAGGTGAAATTCGTAGATATTCGGAGGAACACCAGTGGCGAAGGCGGCTCACTGGCTCGATACTGACGCTGAGGTGCGAAAGCGTGGGGAGCAAACAGG
>AAOX01000008.74726.76281
TACGTAGGTGGCAAGCGTTGTCCGGAATTATTGGGCGTAAAGCGCGCGCAGGCGGTCTCTTAAGTCTGATGTGAAAGCCCACGGCTCAACCGTGGAGGGTCATTGGAAACTGGGGGACTTGAGTGCAGAAGAGGAAAGTGGAATTCCACGTGTAGCGGTGAAATGCGTAGAGATGTGGAGGAACACCAGTGGCGAAGGCGACTTTCTGGTCTGTAACTGACGCTGAGGCGCGAAAGCGTGGGGAGCAAACAGG
>AAPE02056272.9240.11102
TTCCAGCTCCAATAGCATATATTAAAGTTGCTACAGTTAAAAAGCTCGTCGTTGGATCTTGGGAGCGGGCGGGCGGTCCGCTGCGAGGCGAGCCACCGCCCGTCCCCGCCCCTTGCCTCTCGGCGCCCCCTCGATGCTCTTAGCTGAGTGTCCCGCGGGGCCCGAAGCGTTTACTTTGAAAAAATTAGAGTGTTCAAAGCAGGCCCGAGCCGCCTGGATACCGCAGCTAGGAATAATGGAATAGGACCGGGGTTCTATTTTGTTGGTTTTCGGAACTGCCATGATTAAGAGGGACGGCTGGGGGCATTCGTATTGCGCCGCTAGAGGTGAAATTCTTGGACCGGCTCAAGACGGACCAGAGCGAAAGCATTTGCCAAGAATGTTTTCATTAATCAAGAACGAAAGTCGGAGGTTCGAAGACG
>AAPH01000081.1.1338
TACGGAGGGGGTTAGCGTTGTTCGGAATTACTGGGCGTAAAGCGCACGTAGGCGGATTAGAAAGTTAGAGGTGAAATCCCGGGGCTCAACCCCGGAACTGCCTTTAAAACTACTAGTCTAGAGTTCGAGAGAGGTGAGTGGAATTCCGAGTGTAGAGGTGAAATTCGTAGATATTCGGAGGAACACCAGTGGCGAAGGCGGCTCACTGGCTCGATACTGACGCTGAGGTGCGAAAGTGTGGGGAGCAAACAGG
>AAPI01000014.28542.30075
TACGGAGGGTGCGAGCGTTAATCGGAATTACTGGGCGTAAAGCGCGCGTAGGTGGTTTGATAAGCTAGCTGTGAAAGCCCTGGGCTCAACCTGGGAACTGCAGTTAGAACTGTCTGGCTAGAGTACAGTAGAGGGTGGCGGAATTTCCTGTGTAGCGGTGAAATGCGTAGATATAGGAAGGAACATCAGTGGCGAAGGCGGCCACCTGGACTGATACTGACACTGAGGTGCGAAAGCGTGGGGAGCAAACAGG
>AAPO01000114.215550.217326
TTCCAGCTCCAAAAGCGTATATTAAAGTTGTTGCAGTTAAAAAGCTCGTAGTTGAACCTTGGGCTTGGTTGGCCGGTCCATCTTTTTGATGCGTACTGGACCCAACCGAGCCTTTCCTTCTGGCTAGCTCTTGTAGCGAACCAGGACTTTTACTTTGAAAAAATTAGAGTGTTCAAAGCAGGCCTTTGCTCGAATATATTAGCATGGAATAATAGAATAGGACGTTATGGTTCTATTTTGTTGGTTTCTAGGACCATCGTAATGATTAATAGGGACGGTCGGGGGTATCAGTATTCAGTAGTCAGAGGTGAAATTCTTGGATTTACTGAAGACTAACTACTGCGAAAGCATTTACCAAGGACGTTTTCATTAATCAAGAACGAAAGTTAGGGGATCGAAGATG
>AAPO01000121.3642.5419
TTCCAGCTCCAAAAGCGTATATTAAAGTTGTTGCAGTTAAAAAGCTCGTAGTTGAACCTTGGGCTTGGTTGGCCGGTCCATCTTTTTGATGCGTACTGGACCCAACCGAGCCTTTCCTTCTGGCTAGCTCTTGTAGCGAACCAGGACTTTTACTTTGAAAAAATTAGAGTGTTCAAAGCAGGCCTTTGCTCGAATATATTAGCATGGAATAATAGAATAGGACGTTATGGTTCTATTTTGTTGGTTTCTAGGACCATCGTAATGATTAATAGGGACGGTCGGGGGTATCAGTATTCAGTAGTCAGAGGTGAAATTCTTGGATTTACTGAAGACTAACTACTGCGAAAGCATTTACCAAGGGACGTTTTCATTAATCAAGAACGAAAGTTAGGGGATCGAAGATG
>AAPQ01005416.1291.3048
TTCCAGCTCTAATGGCGTATATTAAAGTTGTTGCGGTTAAAACGTTCGTAGTTGAGCTTGTTCTTCATACGGGTAGTACAACTTACAATTGTGGTTAGTACTATACCTTTATGTATTTAAGCGTATTACCGGTGGAGTTCTTATATCTG
>AAPV01000001.378620.380074
TACGAAGGGACCTAGCGTAGTTCGGAATTACTGGGCTTAAAGAGTTCGTAGGTGGTTGAAAAAGTTGGTGGTGAAATCCCAGAGCTTAACTCTGGAACTGCCATCAAAACTTTTCAGCTAGAGTATGATAGAGGAAAGCAGAATTTCTAGTGTAGAGGTGAAATTCGTAGATATTAGAAAGAATACCAATTGCGAAGGCAGCTTTCTGGATCATTACTGACACTGAGGAACGAAAGCATGGGTAGCGAAGAGG
>AAPY01019204.108.1707
TTCCAGCTCCAATAGCGTATATTAAAGTTGCTGCAGTTAAAAAGCTCGTAGTTGGATCTTGGGAGCAGGCGGGTGGTCTGCTGCGAGGCGCCCCTTGCCTCTCGGTGTCCCCTTGATGCTCTTAGCTGAGTGTCTCACGGGGCCCAAAGCATTTACTTTGAAAAAATTAGAATGTTCAAAGCAGGTCCAAGCCACCTGGATACCGCAGCTAGGAATAATAGAATAGGACCGTGGTTCTATTTTGTTGGTTTTCGGAACTGAGGCCATGATTAAGAGGGATGGCCGGGGGCATTTGTATTGCGCCGCTAGAGGTGGAATTCTTGGACCCGCACAAGACGGACCAGAGAAAAAGCATTTGCCAAGAATGTTTTCATTAATCAAGAATAAAAGTCAGAGGTTTGAAGATG
>AAPY01477079.136.1996
TTCCAGCTCCAATAGCGTATATTAAAGTTGCTGCAGTTAAAAAGCTCGTAGTTGGATCTTGGGAGCGGGCGGGCGGTCCGCCGCGAGGCGAGCCACCGCCCGTCCCCGCCCCTTGCCTCTCGGCGCCCCCTCGATGCTCTTAGCTGAGTGTCCCGCGGGGCCCGAAGCGTTTACTTTGAAAAAATTAGAGTGTTCAAAGCAGGCCCGAGCCGCCTGGATACCGCAGCTAGGAATAATGGAATAGGACCGCGGTTCTATTTTGTTGGTTTTCGGAACTGAGGCCATGATTAAGAGGGACGGCCGGGGGCATTCGTATTGCGCCGCTAGAGGTGAAATTCTTGGACCGGCGCAAGACGGACCAGAGCGAAAGCATTTGCCAAGAATGTTTTCATTAATCAAGAACGAAAGTCGGAGGTTCGAAGACG
>AAQB01000986.259.1862
TTCCAGCTCCAATAGCGTATATTAAAGTTGTTGCGGTTAAAACGTTCGTAGTTGAACTTGTGCTTCATACGGGTAGT
>AAQB01001791.1.1512
TTCCAGCTCCAATAGCGTATATTAAAGTTGTTGCGGTTAAAACGTTCGTAGTTAAACTTGTGCTTCATACGGGTAGTACAACATACATTTGTTGTTAGTACTATACCTTTATGTATGTAAGCGTATTATCGGTGGAGTTCTTATATGCAATTAAGTACTTGTACTTTTTTATATATTCCTCCTATTTAAAAACCTACATTAGTGCTCTTAATCGAGGGTTTTTGTGGGCCGGTACAATTACTTTGAACAAATTAGAGTGCTTAAAGCAGGTTTCAAATGAATATTTGATGAATATTCTGTGCATGGGATAATGAAATAAGACCTCTGTTCTGCTTTCATTGGTTTTCAGATCAAGAGGTAATGATTAATAGAAGCAGTATGGGGGCAGTGAGAGGTGAAATTCTTGGACCGTCGTAAGACTAACTTAAGCGAAAGCATTTGCCAAAGATGTTTTCATTAATCAAGAACGAAAGTTAGAGGTTCGAAGGCG
>AAQB01001793.17910.19884
TTCCAGCTCCAATAGCTTATATTAAAGTTGTTGCGGTTAAAACGTTCGTAGTTGAACTTGTGCTTCATACGGGTAGT
>AAQB01002861.2473.4462
TTCCAGCTCCAATAGCGTATATTAAAGTTGTTGCGGTTAAAACGTTCGTAGTTGAACTTGTGCTTCATACGGGTAGTACAACATACATTTGCAGTTAGTACTATACCTTTATGTATGTAAGCGTATTATCGGTGGAGTTCTTATATGTAATTAAGTACTTGTACTTTTTTATATATTCCTCCTATTTAAAAACCTACATTAGTGCTCTTAATCGAGTGTTTTTGTGGGCCGGTACAATTACTTTGAACAAATTAGAGTGCTTAAAGCAGGCTTCAAATGCCTGAATATTCTGTGCATGGGATAATGAAATAAGACCTCTGTTCTGCTTTCATTGGTTTTCAGATCAAGAGGTAATGATTAATAGAAGCAGTTTGGGGGCATTAGTATTACGACGCGAGAGGTGAAATTCTTGGACCGTCGTAAGACTAACTTAAGCGAAAGCATTTGCCAAAGATGTTTTCATTAATCAAGAACGAAAGTTAGAGGTTCGAAGGCGATCAGATACCGCCCTAGTTCTAACCATAAACGATGCCAGCTATCAATTGGGTGTAGCTACTTTTATGGCTCTCTCAGTCGCTTCCCGGGAAACCAAAGCTTTTGGGCTCCGGGGGAAGTATGGTTGCAAAGCTGAAACTTAAAGGAATTGACGGAAGGGCACCACCAGGAGTGGAGCCTGCGGCTTAATTTGACTCAACACGGGAAAACTTACCAGGTCCGAACATAAGTGTGTAAGACAGATTGATAGCTCTTTCTCGAATCTATGGGTGGTGGTGCATGGCCGTTCTTAGTTCGTGGAGTGATTTGTCTGGTTAATTCCGATAACGAACGAGACTCAAATATATTAAATAGATATCTTCAGGATTTTGGTGTTGAAACTTATATTGCCTTCATTCATGGTAGCAGTAAAATATTTATTGTGTTTGAATGTGTTTATATAAGTGGAGCCGTACCTGTTGGTTTGTCTCATTATAAGGACACTAGCTTCTTAAATGGACAAATTGCGTCTAGCAATAATGAGATTGAGCAATAACAGGTCTGTGATGCC
>AAQB01005291.2086.3885
TTCCAGCTCCAATAGAGTATATTAAAGTTGTTGCGGTTAAAACGTTCGTAGTTGAACTTGTGCTTTATACGGGTAGT
>AAQB01008561.510.2203
CTCCAGCTCCAATAGCGTATATTAAAGTTGTTGCGGTTAAAACGTTCGTAGTTGAACTTGTGCTTCATACGGGTAGT
>AAQB01008592.1177.2870
TTCCAGCTCCAATAGCGTATATTAAAGTTGTTGCGGTTAAAACGTTCGTAGTTGAACTTGTGCTTCATACGGGGT
>AAQB01010180.3822.5698
TTCCACCTCCAATAGCGTATATTAAAGTTGTTGCGGTTAAAACGTTCGTAGTTGAACTTGTGCTTCATACGGGTAGT
>AAQJ02000001.641042.642519
TACAGAGGGTGCAAGCGTTAATCAGAATGACTGGGCGTAAAGGGCGTGTAGGTGGTTGACTAGGTTTGATGTGAAATCCCCGGGCTTAACCTGGGAATTGCGTCGAAAACGGGTTGACTGGAGTGAGACAGAGGGTTGTGGAATTTCCGGTGTAGCGGTGAAATGCGTAGATATCGGAAAGAACATCAGTGGCGAAGGCGACAACCTGGGTCTTAACTGACACTGAGGCGCGAAGGCGTGGGGAGCAAACAGG
>AAQK01001555.694.2198
TACGTAGGTAGCGAGCGTTATCCGGAATTATTGGGCGTAAAGGGTGCGTAGGCGGCCTGTTAAGTTTATGGTGAAAGCGTGGGGCTCAACCCCATAAAGCCATAGATACTGGCAGGCTAGAGTACTGGAGAGGGTAGTGGAATTCCATGTGTAGCGGTAAAATGCGTAGATATATGGAGGAACACCGGTGGCGAAGGCGGCTACCTAGACAGAGACTGACGCTGAGGCACGAAAGCGTGGGGAGCAAATAGG
>AAQK01003598.434.1912
AACGTAGGGTGCAAGCGTTGTCCGGAATTACTGGGTGTAAAGGGAGCGCAGGCGGGAAGACAAGTTGGAAGTGAAAACCATGGGCTCAACCCATGAATTGCTTTCAAAACTGTTTTTCTTGAGTAGTGCAGAGGTAGATGGAATTCCCGGTGTAGCGGTGGAATGCGTAGATATCGGGAGGAACACCAGTGGCGAAGGCGGTCTACTGGGCACCAACTGACGCTGAGGCTCGAAAGCATGGGTAGCAAACAGG
>AAQK01003909.1492.2988
TACGTAGGGGGCGAGCGTTATCCGGATTCATTGGGCGTAAAGCGCTCGTAGGCTGCCCGCTAGGTCCGGGGTCAAATCCGGGGGCTCAACCCCCGCACGCCCCGGATACCGGCGGGCTTGAGTCGGGTAGGGGAAGGCGGAATTCCAGGTGTAGCGGTGGAATGCGCAGATATCTGGAAGAACACCGGTGGCGAAGGCGGCCTTCTGGGCCTCGACTGACGCTGAGGAGCGAAAGCTGGGGGAGCGAACAGG
>AAQQ01381945.17.1569
TTCCAGCTCCAATAGCGTATATTAAAGTTGCTGCAGTTAAAAAGCTCGTAGTTGGATCTTGGGAGCGGGCGGGCGGTCCGCCGCGAGGCGAGCCACCGCCCGTCCCCGCCCCTTGCCTCTCGGCGCCCCCTCGATGCTCTTAGCTGAGTGTCCCGCGGGGCCCGAAGCGTTTACTTTGAAAAAATTAGAGTGTTCAAAGCAGGCCCGAGCCGCCTGGATACCGCAGCTAGGAATAATGGAATAGGACCGCGGTTCTATTTTGTTGGTTTTCGGAACTGAGGCCATGATTAAGAGGGACGGCCGGGGGGCATTCGTATTGCGCCGCTAGAGGTGAAATTCTTGGACCGGCGCAAGACGGACCAGAGCGAAAGCATTTGCCAAGAATGTTTTCATTAATCAAGAACGAAAGTCGGAGGTTCGAAGACG
>AAQQ01485390.1.1498
TACCAGCTCCAATAGCGTATATTAAAGTTGCTGCAGTAAAAAAGCTCGTAGTTGGATCTTGAGAGCGGGCGTGCGGTCCGCCGCGAGGCGAGCTCCGCCCGTCCCCGCCCCTTGCTCCTCGGGGCCCCTCGATGCTCTTAGCTGAGTGTCCCGCGGGGCCCGAAGCGTTTACTTTGAAAAAATTAGAGTGTTCAAAAGCAGGGCCGAGCCGCCTGGATACCGCAGCTAGGAATAATGGAATAGGACCGCGGTTCTATTTTGTTTGGTTTTCGGAACTGAGGGCCATGATTAAGAGGGACGGCCGGGGGCATTCGTATTGCGCCGCTAGAGGTGAAATTCTTGGACCGGCGCAAGACGGACCAGAGCGAAAGCATTTGCCAAGAATGTTTTCATTAATCAAGAACGAAAGTCGGAGGTTCGAAGACG
>AARG01000010.1.1267
ACGTATGTACAAGCGTTATCCGGATTTATTGGGCGTAAAGCGCGTCTTAGGTGGTTATATAAGTCTGATGTGAAAATGGGCAGGGCTCAACTTCTTGTATTGCGTTGGAAACTGTGTAACTAGAGTACTGGAGAGGTAAGCGGAACTACAAGTGTAGAGGTGAAATTCGTAGATATTTGTAGGAATGCCGATGGGGAAGCCAGCTTACTGGACAGATACTGACGCTGAAGCGCGAAAGCGTGGGTAGCAAACAGG
>AASC03131940.5697.7538
TTCCAGCTCCAATAGCGTATATTAAAGTTGTTGCAGTTAAAAAGCTCGTAGTTGGATCTCAGGTGCAGGCGGGCGGTCCGGCTCGCGCCGGTTCACTGCCCGTATCTCCTGCCCTACCGTCTGCCGGCTCTCTCCCGCGGGTGCTCTTCGCTGAGCGTCCCGGGTGGCCGGTGCGTTTACTTTGAAAAAATTAGAGTGTTCAAAGCAGGCCTCGGTAGCCTGAATAATGGTGCATGGAATAATGGAATAGGACCTCGGTTCTATTTTGTTGGTTTTTCGGAACGGAGGTAATGATTTAACAGGGACAAACGGGGGCATTCGTATTGCGGCGTTAGAGGTGAAATTCTTGGATCGCCGCAAGACGAGCTACTGCGAAAGCATTTGTCAAGAATGTTTTCATTAGTCAAGAACGAAAGTCAGAGGCGCGAAGACG
>AASE01000013.23272.24766
TACAGGGGTGGCAAGCGTTGTCCGGATTTACTGGGTGTAAAGGGTGCGCAGGCGGGCCGATAAGTCGGGGGTTAAATCCATGTGCTTAACACATGCATGGCTTCCGATACTGTCGGCCTAGAGTCTCGAAGAGGAAGATGGAATTTCCGGTGTAACGGTGGAATGTGTAGATATCGGAAAGAACACCAGTGGCGAAGGCAGTCTTCTGGTCGAGAACTGACGCTCAGGCACGAAAGCGTGGGGAGCAAACAGG
>AASG02002472.15047.16841
TTCCAGCTCCAATAGCGTATATTTAAGTTATTGCAGTTAAAAAGCTCGTAGTTGGACCTTGGGTTGGGTCGACCGGTCCGCCTAGCGGTGTGCACCTGTCGTCTCGTCCCTTTTGCCGGTGATGCGCTCCTGGCCTTAACTGGCCGGGTCGTGCCTCTGGCGCTGTTACTTTGAAGAAATTAGACTGCTCAAAGCAAGCCTACGCTCTGTATACATTAGCATGGGATAACATCATAGGATTTCGGTCCTATTCTGTTGGCCTTCGGGATCGGAGTAATGATTAACAGGGACACTCGGGGCATTCATATTTCATAGTCAGAGGTGAAATTCTTGGATTTATGAAAGATGAACAACTGCGAAAGCATTTGCCAAGGATGTTTTCATTAATCAAGAACGAAAGTTGGGGGCTCAAAGATG
>AASG02003088.19514.21264
TTCCAGCTCCAATAGCGTATATTTAAGTTGTTGCAGTTAAAAAGCTTGTAGTTGGACCTTGGGTTGGGTCGACTGGTTTGCCTAGCGGTGTGCACCTGTCGTCTCGTCCCTTCTGCCGGTGATGCACTCCTAGCCTTAACTGGCCGGGTCGTACCTCCGGCACTGTTACTTTGAAGAAACTAGAGTGCTTAAAGCAAGCCTACGCTCTGTATACATTAGCCTGGGATAACATCATAGGATTTCAGTCCTATTCTGTTGGCCTTCGGGATCGGAGTAATGATTAACAGGGATAGTCGGGGGCATTCGTATTTCATAGTCAGTGGTGAAATTCTTGGATTTATGAAAGACGAACAACTACGAAAGCATTTGCTAAGGATGTTTTCATTAATGAAGAACGAAAGTTGGAGGCTAGAAGACG
>AASG02010287.435.1901
TACAGAGGATGCAAGCGTTATTCCGAATGATTGGGCGTAAAGCATCTGTAGGTGGCTTTTTAAGTCCGCCATCAAATCCCAGGGCTCAACCCTGGACAGGCGGTGGAAACTGCCAAGCTGGAGTACGGTAGGGGCAGAGGGAATTTCCGGTGGAGCGGTGAAATGCGTAGAGATCGGAAAGAACACCAACGGCGAAAGCACTCTGCTGGGCCGACACTGACACTGAGAGACGAAAGCTAGGGGAGCGAATGGG
>AASZ01000534.8041.9583
TACGGGGGGTGCAAGCGTTATTCGGAATTACTGGGCGTAAAGAGCGCGTAGGCGGTCTTTTAAGTCAGGTGTGAAAGCCCGGGGCTCAACCCCGGAAGTGCACTTGAAACTAAGGGACTTGAGTATGGGAGAGGGAAGTGGAATTCCTGGTGTAGCGGTGAAATGCGTAGATATCAGGAGGAACACCGGTGGCGAAGGCGACTTCCTGGACCAATACTGACGCTGAGGCGCGAAGGCGTGGGGAGCAAACAGG
>AATA01000092.17.1407
TACGTAGGTGGCAAGCGTTGTCCGGATTTATTGGGCGTAAAGCGAGTGCAGGCGGTTCAATAAGTCTGATGTGAAAGCCTTCGGCTCAACCGGAGAATTGCATCAGAAACTGTTGAACTTGAGTGCAGAAGAGGAGAGTGGAACTCCATGTGTAGCGGTGGAATGCGTAGATATATGGAAGAACACCAGTGGCGAAGGCGGCTCTCTGGTCTGCAACTGACGCTGAGGCTCGAAAGCATGGGTAGCGAACAGG
>AATA01000105.37.1322
TACGGAGGATGCGAGCGTTATCCGGATTTATTGGGTTTAAAGGGTGCGCAGGCGGTCTGTTAAGCCGGCGGTAAAAATTCAGGGCTCAACCCCGGCCCAGCCGTCGAAACTGGCAGTCTTGAGTGGGAGAGAAGTATGCGGAATGCGTGGTGTAGCGGTGAAATGCATAGATATCGCGCAGAACTCCGATTGCGAAGGCAGCATGCCGGCTCCACACTGACGCTGAGGCACGAAAGCGTGGGTATCGAACAGG
>AATC01000018.2.1513
TACGTAGGGGGCAAGCGTTATCCGGATTTACTGGGTGTAAAGGGAGCGTAGACGGCTGTGCAAGTCTGAAGTGAAAGCCCAGGGCTCAACCCTGGGACTGCTTTGGAAACTGTGAAGCTAGAGTGCTGGAGAGGTAAGTGGAATTCCTAGTGTAGCGGTGAAATGCGTAGATATTAGGAGGAACACCAGTGGCGAAGGCGGCTTACTGGACAGTAACTGACGTTGAGGCTCGAAAGCGTGGGGAGCAAACAGG
>AATD01000047.551.1825
TACGTAGGGGGCAAGCGTTATCCGGATTTACTGGGTGTAAAGGGGGCGCAGACGGCCATGGCAAGCCCGGTGTGAAAAGCAGGGCATAACCCCGGGACTGCTTTGGAAACTGTAAAACTGGAGTGCAGGAGAGGTAAGCGGAATTCCTAGTGTAGCGGTGAAATGCGTAGATATTAGGAGGAACACCAGTGGCGAAGGCGGCTTACTGGACTGTAACTGACGTTGAGGCTCGAAGGCGTGGGGAGCAAACAGG
>AATE01000140.61.1569
TACGTAGGGGGCAAGCGTTATCCGGATTCACTGGGCGTAAAGGGAGCGCAGGCGGCACGGCAAGTCTGATGTGAAAACCCGGGGCTCAACCCCGGGACTGCATTGGAAACTGCCGGGCTGGAGTGTCGGAGGGGTAAGCGGAATTCCTGGTGTAGCGGTGAAATGCGTAGATATCAGGAGGAACACCGGTGGCGAAGGCGGCTTACTGGACGACAACTGACGCTGAGGCTCGAAAGCGTGGGGAGCAAACAGG
>AATE01000163.205.1482
TACGTAGGTGGCGAGCGTTGTCCGGAATTACTGGGTGTAAAGGGAGTGTAGGCGGGAAGGCAAGTCAGAAGTGAAAATTATGGGCTCAACCCATAACCTGCTTTTGAAACTGTTTTTCTTGAGTGAAGCAGAGGCAAGCGGAATTCCTAGTGTAGCGGTGAAATGCGTAGATATTATGGAAGAACACCAGTGGCGAAAGCGGCTCTCTGGTCTGTTACTGACGCTGAGGTTCGAAAGCGTGGGTAGCAAACAGG
>AATF01000003.6769.8265
TACGGAGGATGCGAGCGTTATCCGGATTTATTGGGTTTAAAGGGTGCGCAGGCGGACTGTTAAGTCAGCGGTAAAATGTCGGTGCTCAACACCGGCCGGCCGTTGAAACTGGCAGCCTTGAGTGAGCGAGAAGTATGCGGAATGCGTGGTGTAGCGGTGAAATGCATAGATATCACGCAGAACTCCGATTGCGAAGGCAGCATACCGGCGCTCAACTGACGCTCAGGCACGAAAGCGTGGGTATCGAACAGG
>AATF01000279.706.2199
TACGGAGGATGCGAGCGTTATCCGGATTTATTGGGTTTAAAGGGTGCGTAGGCGGCGAGTTAAGTCAGCGGTAAAATTGCGGGGCTCAACCCCGTCGAGCCGTTGAAACTGGCTTGCTTGAGTGGGCGAGAAGTACGCGGAATGCGTGGTGTAGCGGTGAAATGCATAGATATCACGCAGAACTCCGATTGCGAAGGCAGCGTACCGGCGCCCAACTGACGCTGAAGCACGAAGGCGTGGGTATCGAACAGG
>AATF01000761.367.1874
TACGTAGGGGGCAAGCGTTATCCGGATTTACTGGGTGTAAAGGGAGCGTAGACGGCAATGCAAGCCAGATGTGAAAGCCCGGGGCTCAACCCCGGGACTGCATTTGGAACTGTGTAGCTGGAGTGTCGGAGAGGCAGGCGGAATTCCCAGTGTAGCGGTGAAATGCGTAGATATTGGGAGGAACACCAGTGGCGAAGGCGGCCTGCTGGACATTAACTGACGCTGAGGCGCGAAAGCGTGGGGAGCAAACAGG
>AATF01001259.61.1571
TACGTAGGGGGCAAGCGTTATCCGGATTTACTGGGTGTAAAGGGAGCGTAGACGGCAGAGCAAGTCTGAAGTGAAAGCCCGCGGCCCAACTGCGGGACTGCTTTGGAAACTGCCCGGCTAGAGTGCTGGAGAGGTAAGCGGAATTCCTAGTGTAGCGGTGAAATGCGTAGATATTAGGAGGAACACCAGTGGCGAAGGCGGCTTACTGGACAGTAACTGACGTTGAGGCTCGAAAGCGTGGGGAGCAAACAGG
>AATF01001458.35.1427
TACGTAGGGGGCAAGCGTTATCCGGATTTACTGGGTGTAAAGGGAGCGTAGACGGCTTGGCAAGCCAGATGTGAAAGGTTGGGGCTCAACCCCAGGACTGCATTTGGAACTGTCATGCTAGAGTGTCGGAGAGGCAGGCGGAATTCCTAGTGTAGCGGTGAAATGCGTAGATATTAGGAGGAACACCAGTGGCGAAGGCAGCTTACCAGACTGTTACTGACGCTGAAGCACGAGAGCGTGGGTAGCGAACAGG
>AATF01001924.1.1376
TACGGAGGATGCGAGCGTTATCCGGATTTATTGGGTTTAAAGGGTGCGTAGGCGGTATGGTAAGTCAGCGGTAAAAGCCCGGGGCTCAACCCGGCGAGCCGTTGAAACTGCCGTGCTAGAGAGGAAGAGAAGTAGGCGGAATGCGCAGTGTAGCGGTGAAATGCTTAGATATTGCGCAGAACTCCGATTGCGAAGGCAGCATACCGGCTTCCGACTGACGCTGAGGCACGAAAGCGTGGGTATCGAACAGG
>AATF01002564.10.1217
TACGTAGGGAGCGAGCGTTATCCGGATTCATTGGGCGTAAAGCGCGCGTAGGCGGCTGCCTAAGCGGAACCTCTAACCCCGGGGCTCAACCTCGGGCCGGGTTCCGAACTGGGCGGCTCGAGTGCGGTAGAGGAGAGCGGAATTCCCGGTGTAGCGGTGGAATGCGCAGATATCGGGAAGAACACCGATGGCGAAGGCAGCTCTCTGGGCCGGCACTGACGCTGAGGCGCGAAAGCTGGGGGAGCGAACAGG
>AATM02000029.22483.24282
TTCCAGCTCCAATAGCGTATATTAAAGTTGTTGCAGTTAAAAAGCTCGTAGTTGAACTTTGAACCTGGTTGATCGGTCCGCCGCAAGGCGTGTTACTGGTTTCAACCGGGCTCGTTAACCTTCTGGCTAACTGTCATGCTCTTCATTGAGTGTGGCAGCGAACCAGGACTTTTACTTTGAAAAATTAGAGTGTTCAAAGCAGGCATTTGCTCGAATACATTAGCATGGAATAATAAAATAGGACGTGTGGTTCTATTTTGTTGGTTTCTAGGACCGCAGTAATGATTAATAGGGAGAATTGGAGGCATTAGTATTCAATTGTCAGAGGTGAAATTCTTGGATTTATTGAAGGAAGACTAACTACTGCGAAAGCATTTGCCAAGGATGTTTTCATTAATCAAGAACGAAAGTTAGGGGATCGAAGACG
>AATM02000029.30642.32433
TTCCAGCTCCAATAGCGTATATTAAAGTTGTTGCAGTTAAAAAGCTCGTAGTTGAACTTTGAACCTGGTTGATCGGTCCGCCGCAAGGCGTGTTACTGGTTTCAACCGGGCTCGTTAACCTTCTGGCTAACTGTCATGCTCTTCATTGAGTGTGGCAGCGAACCAGGACTTTTACTTTGAAAAAATTAGAGTGTTCAAAGCAGGCATTTGCTCGAATACATTAGCATGGAATAATAAAATAGGACGTGTGGTTCTATTTTGTTGGTTTCTAGGACCGCCGTAATGATTAATAGGGATAGTTGGGGGCATTAGTATTCAATTGTCAGAGGTGAAATTCTTGGATTTATTGAAGACTAACTACTGCGAAAGCATTTGCCAAGGATGTTTTCATTAATCAAGAACGAAAGTTAGGGGATCGAAGACG
>AATN01000498.849.2312
TACGGAGGGTGCAAGCGTTAATCGGAATTACTGGGCGTAAAGCGTGCGTAGGCGGCTCTTTAAGTCAGATGTGAAATCCCCGGGCTCAACCTGGGAACTGCATCTGATACTGGGGAGCTAGAATGTGGGAGAGGGAAGTGGAATTTCCGGTGTAGCGGTGAAATGCATAGAGATCGGAAGGAACATCAGTGGCGAAGGCGACTTCCTGGACCAACATTGACGCTGAGGCACGAAAGCGTGGGTAGCAAACAGG
>AATN01001213.79.1597
TACGAAGGGTGCAAGCGTTAATCGGAATTACTGGGCGTAAAGCGTGCGTAGGTGGTTTGTTAAGTCAGATGTGAAAGCCCTGGGCTCAACCTGGGAACTGCATTTGATACTGGCAGGCTAGAGTGCGGTAGAGGGTGGTGGAATTCCCGGTGTAGCGGTGAAATGCGTAGAGATCGGGAGGAACATTCGTGGCGAAGGCGGCCACCTGGACCAGCACTGACACTGAGGCACGAAAGCGTGGGGAGCAAACAGG
>AATN01001290.251.1721
GACGAAGGGGGCTAGCGTTGTTCGGAATTACTGGGCGTAAAGCGCGTGTAGGCGGTTGTCATAGTCAGGTGTGAAAGCCTTGAGCTCAACTCAAGAAATGCACTTGATACTGGGCGACTAGAGGACCGGAGAGGATAGTGGAATTCCCAGTGTAGTGGTGAAATACGTAGAGATTGGGAAGAACACCAGTGGCGAAGGCGGCTATCTGGACGGTTACTGACGCTAAGACTCGAAAGCGTGGGGAGCAAACAGG
>AATO01000159.4838.6332
TACGGAGGGTGCAAGCGTTATCCGGATTTACTGGGTTTAAAGGGTGCGTAGGTGGGCTAGTAAGTCAGTGGTGAAATCTTCGAGCTTAACTCGGAAACTGCCGTTGATACTATTAGTCTTGAATATTCTGGAGGTGAGCGGAATATGTCATGTAGCGGTGAAATGCTTAGATATGACATAGAACACCGATTGCGAAGGCAGCTCACTACGGAATTATTGACACTGAGGCACGAAAGCGTGGGGATCAAACAGG
>AATO01000250.4290.5782
TACGGAGGATCCAAGCGTTATCCGGAATCATTGGGTTTAAAGGGTCCGTAGGCGGTTTAGTAAGTCAGTGGTGAAAGCCCATCGCTCAACGATGGAACGGCCATTGATACTGCTAGACTTGAATTACAAAGAAGTAACTAGAATATGTAGTGTAGCGGTGAAATGCTTAGATATTACATGGAATACCAATTGCGAAGGCAGGTTACTATTTGTGGATTGACGCTGATGGACGAAAGCGTGGGGAGCGAACAGG
>AATP01000002.612461.613920
TACGAAGGGGGCTAGCGTTGTTCGGAATTACTGGGCGTAAAGCGCACGTAGGCGGATCAGCCAGTCAGGGGTGAAATCCCAGGGCTCAACCCTGGAACGGCCTCTGATACTGTTGATCTGGAGTGTGAGAGAGGTGAGTGGAATTGCGAGTGTAGAGGTGAAATTCGTAGATATTCGCAGGAACACCAGTGGCGAAGGCGGCTCACTGGCTCACAACTGACGCTGAGGTGCGAAAGCGTGGGGAGCAAACAGG
>AATQ01000003.194546.196142
TACGGAGGGGGTTAGCGTTGTTCGGAATTACTGGGCGTAAAGCGCGCGTAGGCGGATCAGAAAGTTGGGGGTGAAATCCCGGGGCTCAACCTCGGAACTGCCTCCAAAACTCCTGGTCTTGAGTTCGAGAGAGGTGAGTGGAACTCCGAGTGTAGAGGTGAAATTCGTAGATATTCGGAAGAACACCAGTGGCGAAGGCGGCTCACTGGCTCGATACTGACGCTGAGGTGCGAAAGTGTGGGGAGCAAACAGG
>AATQ01000003.4201.5642
TACGGAGGGGGTTAGCGTTGTTCGGAATTACTGGGCGTAAAGCGCGCGTAGGCGGATCAGAAAGTTGGGGGTGAAATCCCGGGGCTCAACCTCGGAACTGCCTCCAAAACTCCTGGTCTTGAGTTCGAGAGAGGTGAGTGGAACTCCGAGTGTAGAGGTGAAATTCGTAGATATCGAAGAACACCAGTGGCGAAGGCGGCTCACTGGCTCGATACTGACGCTGAGGTGCGAAAGTGTGGGGAGCAAACAGG
>AATR01000002.62184.63630
TACGGAGGGGGTTAGCGTTGTTCGGAATTACTGGGCGTAAAGCGTACGTAGGCGGATTAATAAGTTAGAGGTGAAATCCCAGGGCTCAACCCTGGAACTGCCTTTAAAACTGTTAGTCTTGAGATCGAGAGAGGTGAGTGGAATTCCAAGTGTAGAGGTGAAATTCGTAGATATTTGGAGGAACACCAGTGGCGAAGGCGGCTCACTGGCTCGATACTGACGCTGAGGTACGAAAGTGTGGGGAGCAAACAGG
>AATU01005848.1842.3639
TTCCAGCTCCAATAGCGTATATTAAAGTTGTTGCAGTTAAAAAGCTCGTAGTTGGATTTCTGTTTTGGATGTCCGGTCCGCTCCCTCTGGGAGTGTGTACTTATGGATATTCGAGGCATTTTTTGTGAGGCTGCCTTTCTGCCATTAAGTTGGTGGGTTGGTGGGCTTGCATCGTTTACTGTGAAAAAATTAGAGTGTTTAAAGCAGGCGTTTGCTCATTTGAATACATTAGCATGGAATAATAAGATACGGCCTTGGTGGTCTATTTTGTTGGTTTGCACACCAGGGTAATGATTAATAGGGACAGTTGGGGGTATTCATATTTCAGCGTCAGAGGTGAAATTCTTGGATCGCTGAAAGATGAGCTTAGGCGAAAGCATTTACCAAGGATGTTTTCATTAATCAAGAACGAAAGTTAGGGGATCGAAGATG
>AATU01005865.1454.3278
TTCCAGCTCTCATAGCGTATATTAAGTTGTTGCAGTTAAAAAGCTCGTAGTTGGATTTCTGTTTTGGATGTCCGGTCCGCTCCCTCTGGGAGTGTGTACTTATGGATATTCGAGGCATTTTTTGTGAGGCTGCCTTTCTGCCATTAAGTTGGTGGGTTGGTGGGCTTGCATCGTTTACTGTGAAAAAATTAGAGTGTTTAAAGCAGGCGTTTGCTCATTTGAATACATTAGCATGGAATAATAAGATACGGCCTTGGTGGTCTATTTTGTTGGTTTGCACACCAGGGTAATGATTAATAGGGACAGTTGGGGGTATTCATATTTCAGCGTCAGAGGTGAAATTCTTGGATCGCTGAAAGATGAGCTTAGGCGAAAGCATTTACCAAGGATGTTTTCATTAATCAAGAACGAAAGTTAGGGGATCGAAGATG
>AATU01005882.4.1823
TTCCAGCTCCAATAGCGTATATTAAAGTTGTTGCAGTTAAAAAGCTCGTAGTTGGATTTCTGTTTTGGATGTCCGGTCCGCTCCCTCTGGGAGTGTGTACTTATGGATATTCGAGGCATTTTTTGTGAGGCTGCCCTTTCTGCCATTTAGTTGGTGGGTGGGTGGGGCTGACATCGTTTACTGTGAAAAAAATTAGAGTGTTTAAAGCAGGCGTTTGTTTTCATTTGAATACATTAACATGGAATAATAAGATACGGCCTTGGTGGTCTATTTTGTTGGTTTGCACACCAGGGTAATGATTAATAGGGACAGTTGGGGGTATTCATATTTCAGCGTCAGAGGTGAAATTCTTGGATCGCTGAAAGATGAGCTTAGGCGAAAGCATTTACCAAGGATGTTTTCATTAATCAAGAACGAAAGTTAGGGGATCGAAGATG
>AATU01005887.58825.60644
TTCCAGCTCCAATAGCGTATATTAAAGTTGTTGCAGTTAAAAAGCTCGTAGTTGGATTTCTGTTTTGGATGTCCGGTCCGCTCCCTCTGGGAGTGTGTACTTATGGATATTCGAGGCATTTTTTGTGAGGCTGCCTTTCTGCCATTAAGTTGGTGGGTTGGTGGGCTTGCATCGTTTACTGTGAAAAAATTAGAGTGTTTAAAGCAGGCGTTTGCTCATTTGAATACATTAGCATGGAATAATAAGATACGGCCTTGGGGGTCTATTTTGTTGGTTTGCACACCAGGGTAATGATTAATAGGGACAGTTGGGGGTATTCATATTTCAGCGTCAGAGGTGAAATTCTTGGATCGCTGAAAGATGAGCTTAGGCGAAAGCATTTACCAAGGATGTTTTCATTAATCAAGAACGAAAGTTAGGGGATCGAAGATG
>AATU01005887.7579.9411
TTCCAGCTCCAATAGCGTATATTAAAGTTGTTGCAGTTAAAAAGCTCGTAGTTGGATTTCTGTTTTGGATGTCCGGTCCGCTCCCTCTGGGAGTGTGTACTTATGGATATTCGAGGCATTTTTTGTGAGGCTGCCTTTCTGCCATTAAGTTGGTGGGTTGGTGGGCTTGCATCGTTTACTGTGAAAAAATTAAGAGTGTTTAAAGCAGGCGTTTGCTCATTTGAATACATTAGCATGGAATAATAAGATACGGCCTTGGTGGGCCTATTTTGTTGGTTTGCACACCAGGGTTAATGATTAATAGGGACAGTTGGGGGTATTCATTATTTCAGCGTCAGAAGGTGAAATTCTTGGATCGCTGAAAGATGAGCTTAGGCGAAAGCATTTACCAAGGATGTTTTCATTAATCAAGAACGAAAGTTAGGGGATCGAAGATG
>AATU01005943.1190.3010
TTCCAGCTCCAATAGCGTATATTAAAGTTGTTGCAGTTAAAAAGCTCGTAGTTGGATTTCTGTTTTGGATGTCCGGTCCGCTCCCTCTGGGAGTGTGTACTTATGGATATTCGAGGCATTTTTTGTGAGGCTGCCTTTCTGCCATTAAGTTGGTGGGGTTGGTGGGCTTGCATCGTTTACTGTGAAAAAATTAGAGTGTTTAAAGCAGGCGTTTGCTCATTTGAATACATTAGCATGGAATAATAAGATACGGCCTTGGTGGTCTATTTTGTTGGTTTGCACACCAGGGTAATGATTAATAGGGACAGTTGGGGGTATTCATATTTCAGCGTCAGAGGTGAAATTCTTGGATCGCTGAAAGATGAGCTTAGGCGAAAGCATTTACCAAGGATGTTTTCATTAATCAAGAACGAAAGTTAGGGGATCGAAGATG
>AATU01005952.653.2478
TTCCAGCTCCAATAGCGTATATTAAAGTTGTTGCAGTTAAAAAGCTCGTAGTTGGATTTCTGTTTTGGATGTCCGGTCCGCTCCCTCTGGGAGTGTGTACTTATGGATATTCGAGGCATTTTTTGTGAGGCTGCCTTTCTGCCATTAAGTTGGTGGGTTGGTGGGCTTGCATCGTTTACTGTGAAAAAATTAGAGTGTTTAAAGCAGGCGTTTGCTCATTTGAATACATTAGCATGGAATAATAAGATACGGCCTTGGTGGTCTATTTTGTTGGTTTGCACACCAGGGTAATGATTAATAGGGACAGTTGGGGGTATTCATATTTCAGCGTCAGAGGTGAAATTCTTGGATCGCTGAAAGATGAGCTTTAGCGAAAAGCATTTACCAAGGATGTTTTTCATTAATCAAGAGCGAAAGTTAGGGGATCGAAAGATG
>AATU01006554.708.2525
TTCCAGCTCCAATAGCGTATATTAAAGTTGTTGCAGTTAAAAAGCTCGTAGTTGAATTTCTGTTTTGGATGTCCGGTCCGCTCCCTCTGGGAGTGTGTACTTATGGATATTCGAGGCATTTTTTGTGAGGCTGCCTTTCTGCCATTAAGTTGGTGGGTTGGTGGGCTTGCATCGTTTACTGTGAAAAAATTAGAGTGTTTAAAGCAGGCGTTTGCTCATTTGAATACATTAGCATGGAATAATAAGATACGGCCTTGGTGATCTATTTTGTTGGCTTGCACACCAGGGTAATGATTAATAGGGACAGTTGGGGGTATTCATATTTCAGCGTCAGAGGTGAAATTCTTGGATCGCTGAAAGATGAGCTTAGGCGAAAGCATTTACCAAGGATGTTTTCATTAATCAAGAGCGAAAGTTAGGGGATCGAAGATG
>AAUQ01000001.35263.36753
TACGGAGGGTGCAAGCGTTACTCGGAATCACTGGGCGTAAAGCGCATGTAGGCGGTTGTTTAAGTTAGAAGTGAAAGCCTACGGCTCAACCGTGGAACAGCTTCTAAAACTGAATAACTAGAGTCTGGGAGAGGAAGATGGAATTAGTAGTGTAGGGGTAAAATCCGTAGAGATTACTAGGAATACCGAAAGCGAAGGCGATCTTCTGGAACAGGACTGACGCTGAGATGCGAAAGCGTGGGGAGCAAACAGG
>AAUQ01000002.5.1495
TACGGAGGGTGCAAGCGTTACTCGGAATCACTGGGCGTAAAGCGCATGTAGGCGGTTAATTAAGTTAGAAGTGAAAGCCCACAGCTTAACTGTGGAACAGGTTCTAAAACTGATTAACTAGAGTCTGGGAGAGGAAGATGGAATTAGTAGTGTAGGGGTAAAATCCGTAGAGATTACTAGGAATACCGAAAGCGAAGGCGATCTTCTGGAACAGTACTGACGCTGAGATGCGAAAGCGTGGGGAGCAAACAGG
>AAUQ01000014.7785.9699
TTCCAGCTCCAATAGCGTATATTAAAGTTGTTGCAGTTAAAAAGCTCGTAGTTGGATCTCTGGTGGGGGCGCGTGTTTGGTTCTGCCGTGGTGCAGTTACTGGGCGCGTCCCGCCTGCGTGTCGTGGTCGATCTACCCCTGGTGCCCTTAGCTGGGTGGCTGGGGTGGTCGGAAGGTTTACTTTGAAAAAATTAGTGTGTTCAAGGCAGGCCGGTTACGCCTGAATAACGTTGCATGGAATAATGGAATAGGACCTCGGTTCTATTTTGTTGGCTTTCGGAAGTCGAGGTAATGATTAAGAGGGACGGACGGGGGCATTCGTATTGCGGCGTTAGAGGTGAAATTCTTGGATCGCCGCAAGACGAACTACTGCGAAAGCATTTGCCAAGAATGTTTTCATTAATCAAGAACGAAAGTCAGAGGTTCGAAGACG
>AAUQ01000460.64.1553
TACGAAGGGTGCAAGCGTTACTCGGAATCACTGGGCGTAAAGCGCGCGCAGGCGGCTGAATAAGTTAGATGTGAAAGCCTACGGCTCAACCGTGGAACTGCATCTAAAACTGTTCAGCTAGAGTCTGGGAGAGGCAGGTGGAATTAGTGGTGTAGGGGTAAAATCCGCAGAGATCACTAGGAATACCGAAAGCGAAGGCGACCTGCTGGAACAGTACTGACGCTGAGGCGCGAAAGCGTGGGGAGCAAACAGG
>AAUQ01001424.52.1542
TACGGAGGGTGCAAGCGTTACTCGGAATCACTGGGCGTAAAGAGCGCGCAGGCGGTATTGTAAGCTAGATGTGAAAGCCTACAGTCAACTGTAGAACTGCATCTAGAACTGCGATACTAGAGTCTGGGAGAGGTAACTGGAATTAGTGGTGTAGGGGTAAAATCCGTAGAGATCACTAGGAATACCGAAAGCGAAGGCAAGTTACTGGAACAGTACTGACGCTGAGGCGCGAAAGCGTGGGGAGCAAACAGG
>AAUQ01019691.12.1503
TACGGAGGGTGCAAGCGTTACTCGGAATCACTGGGCGTAAAGAGCGCGCAGGCGGTTTGGCAAGCTAGATGTGAAAGCCTGTAGCTCAACTACAGAACTGCATCTAGAACTGCCAGACTAGAGTCTGGGAGGGGTAGCTGGAATTAGTGGTGTAGGGGTAAAATCCGTAGAGATCACTAGGAATACCGAAAGCGAAGGCGAGCTACTGGAACAGTACTGACGCTGAGGCGCGAAAGCGTGGGGAGCAAACAGG
>AAUQ01023956.92.1437
TACGGAGGGTGCAAGCGTTACTCGGAATCACTGGGCGTAAAGCGCATGTAGGCGGTTGTTTAAGTTAGAAGTGAAAGCCTACGGTTCAACCGTGGAACAGCTTCTAAAATGAATGACTAGAGTCTGGGAGAGGAAGATGGAATTAGTAGTGTAGGGGTAAAATCCGTAGAGATTACTAGGAATACCGAAAGCGAAGGCGATCTTCTGGAACAGGACTGACGCTGAGATGCGAAATGCGTGGGGAGCAAACAGG
>AAUQ01041161.28.1270
TACGGAGGGTGCAAGCGTTACTCGGAATCACTGGGCGTAAAGCGCATGTAGGCGGGTAGTAAAGTCAGAAGTGAAAGCCCGCAGCTTAACTGTGGAACAGCTTCTGAAACTCACAACCTAGAGTCTGGGAGAGGAAGATGGAATTAGTAGTGTAGGGGTAAAATCCGTAGAGATTACTAGGAATACCGAAAGCGAAGGCGATCTTCTGGAACAGTACTGACGCTGAGATGCGAAAGCGTGGGGAGCAAACAGG
>AAUQ01043198.1.1249
TACGGAGGGTGCAAGCGTTACTCGGAATCACTGGGCGTAAAGCGCATGTAGGCGGTTGTTTAAGTTAGAAGTGAAAGCCTACGGCTCAACCGTGGAACAGCTTCTAAAACTGAATAACTAGAGTCTGGGAGAGGAAGATGGAATTAGTAGTGTAGGGGTAAAATCCGTAGAGATTACTAGGAATACCGAAAGCGAAGGCGATCTTCTGGAACAGTACTGACGCTGAGATGCGAAAGCGTGGGGAGCAAACAGG
>AAUQ01045110.1.1244
TACGGAGGGTGCAAGCGTTACTCGGAATCACTGGGCGTAAAGCGCATGTAGGCGGTTAATTAAGTTAGAAGTGAAAGCCCACAGCTTAACTGTGGAACAGCTTCTAAGAACTGATTAACTAGAGTCTGGGAGAGGAAGATGGAATTAGTAGTGTACGGGGTAAAATCCGTAGAGATTACTAGGAATACCGAAAGCGAAGGCGATCTTCTGGAACAGTACTGACGCTGAGATGCGAAAGCGTGGGGAGCAAACAGG
>AAUX01000001.569453.570996
TACATAGGGTGCGAGCGTTAATCGGAATTACTGGGCGTAAAGGGTGCGCAGGCGGTCTTATAAGTCAGATGTGAAATCCCCGAGCTCAACTTGGGAACTGCGTTTGAAACTATAAGACTAGAGTGTGTCAGAGGGGGGTAGAATTCCATGTGTAGCAGTGAAATGCGTAGATATGTGGAGGAATACCAATGGCGAAGGCAGCCCCCTGGGATAACACTGACGCTCATGCACGAAAGCGTGGGGAGCAAACAGG
>AAVP02000029.271.1782
TACGTATGGTGCAAGCGTTATCCGGATTTACTGGGTGTAAAGGGAGCGTAGACGGATGGGCAAGTCTGATGTGAAAACCCGGGGCTCAACCCCGGGACTGCATTGGAAACTGTTCATCTAGAGTGCTGGAGAGGTAAGTGGAATTCCTAGTGTAGCGGTGAAATGCGTAGATATTAGGAGGAACACCAGTGGCGAAGGCGGCTTACTGGACAGTAACTGACGTTGAGGCTCGAAAGCGTGGGGAGCAAACAGG
>AAVT01000006.1.1418
TACTGAAGGTGCAAGCGTTAATCGGAATTACTGGGCGTAAAGCGCGCGTAGGCGGCTTGTTAAGTCGGATGTGAAAGCCCTGGGCTCAACCCGGGAACTGCATACGATACTGGCAAGCTAGAGTATGGGAGAGGGCTGTGGAATTTCTAGTGTAGCGGTGAAATGCGTAGATATTAGAAGGAACATCAGTGGCGAAGGCGGCAGCCTGGCCCAATACTGACGCTGAGGTGCGAAAGCGTGGGGAGCAAACAGG
>AAVU01000008.771.2264
TACGGAGGAGGCAAGCGTTATCCGGAATGATTGGGCGTAAAGCGTTCGTAGGTGGCAATTCAAGTCTGCTGTCAAAGACAGTAGCTCAACTACTGCAAGGCAGTGGAAACTGAATAGCTAGAGTGCGGTAGGGGCAGAGGGAATTCCCGGTGTAGCGGTGAAATGCGTAGAGATCGGGAAGAACACCGGTGGCGAAAGCGCTCTGCTGGGCCGCAACTGACACTGAGGGACGAAAGCTAGGGGAGCGAATGGG
>AAVV01000015.29618.31150
TACGGAGGGTGCAAGCGTTAATCGGAATTACTGGGCGTAAAGCGCGCGTAGGCGGCTTTTTAAGTCGGATGTGAAAGCCCCGGGCTCAACCTGGGAACTGCATCCGATACTGGAAGGCTAGAGTGCGAGAGAGGGAGGTAGAATTCCATGTGTAGCGGTGAAATGCGTAGATATATGGAGGAATACCAGTGGCGAAGGCGGCCTCCTGGCTCGACACTGACGCTGAGGTGCGAAAGCGTGGGGAGCAAACAGG
>AAWL01000001.136001.137476
TACGTAGGTGGCAAGCGTTGTCCGGAATTATTGGGCGTAAAGCGCGCGTAGGCGGGGCGTCAAGTCCATCTTAAAAGGCCTGGGCTCAACCCTGGAATGGGATGGAAACTGACGTTCTTGAGTGCAGGAGAGGAAAGTGGAATTCCCGGTGTAGCGGTGAAATGCGTAGATATCGGGAGGAACACCAGTGGCGAAGGCGGCTTTCTGGACTGTGTCTGACGCTGAGGCGCGAAAGCCAGGGGAGCGAACGGG
>AAWL01000002.225019.226494
TACGTAGGTGGCAAGCGTTGTCCGGAATTATTGGGCGTAAAGCGCGCGTAGGCGGGACGTCAAGTCCATCTTAAAAGGCCTGGGCTCAACCCTGGTATGGGATGGAAACTGACGTTCTTGAGTGCAGGAGAGGAAAGTGGAATTCCCGGTGTAGCGGTGAAATGCGTAGATATCGGGAGGAACACCAGTGGCGAAGGCTGCTTTCTGGACTGTGTCTGACGCTGAGGCGCGAAAGCCAGGGGAGCGAACGGG
>AAWL01000009.57399.58874
TACGTAGGTGGCAAGCGTTGTCCGGAATTATTGGGCGTAAAGCGCGCGTAGGCGGGACGTCAAGTCCATCTTAAAAGGCCTGGGCTCAACCCTGGTATGGGATGGAAACTGACGTTCTTGAGTGCAGGAGAGGAAAGTGGAATTCCCGGTGTAGCGGTGAAATGCGTAGATATCGGGAGGAACACCAGTGGCGAAGGCGGCTTTCTGGACTGTGTCTGACGCTGAGGCGCGAAAGCCAGGGGAGCGAACGGG
>AAWL01000016.11005.12605
TACGTAGGTGGCAAGCGTTGTCCGGAATTATTGGGCGTAAAGCGCGCGTAGGCGGGGCGTCAAGTCCATCTTAAAAGGCCTGGGCTCAACCCTGGTATGGGATGGAAACTGACGTTCTTGAGTGCAGGAGAGGAAAGTGGAATTCCCGGTGTAGCGGTGAAATGCGTAGATATCGGGAGGAACACCAGTGGCGAAGGCGGCTTTCTGGACTGTGTCTGACGCTGAGGCGCGAAAGCCAGGGGAGCGAACGGG
>AAWL01000022.1529.3082
TACGTAGGTGGCAAGCGTTGTCCGGAATTATTGGGCGTAAAGCGCGCGTAGGCGGGACGTCAAGTCCATCTTAAAAGGCCTGGGCTCAACCCTGGAATGGGATGGAAACTGACGTTCTTGAGTGCAGGAGAGGAAAGTGGAATTCCCGGTGTAGCGGTGAAATGCGTAGATATCGGGAGGAACACCAGTGGCGAAGGCGGCTTTCTGGACTGTGTCTGACGCTGAGGCGCGAAAGCCAGGGGAGCGAACGGG
>AAWR02000390.257.2116
TTCCAGCTCCAATAGCGTATATTAAAGTTGCTGCAGTTAAAAAGCTCGTAGTTGGATCTTGGGAGCGGGCGGGCGGTCTGCCACGAGGCGAGCCACCGCCCGTCCCAGCCCCTTGCCTCTCGGCGCCCCCTCGATGCTCTTAGCTGAGTGTCCCGCGGGGCCCAAAGCGTTTACTTTGAAAAAATTAGAGTGTTCAAAGCAGGCCCGAGCTGCCTGGATACCGCAGTTAGGAATAATGGAATGGGACCGCGGTTCTATTTTGTTGGTTTTCGGAACTGAGGCCATGATTAAGAGGGACGGCCGGGGGCATTCGTATTGTGCCGCTAGAGGTGAAATTCTTGGACCGGCGCAAGACGGACCAGAACAAAAGCATTTGCCAAGAATGTTTTCATTAATCAAGAACGAAAGTCAGAGGTTCAAAGACA
>AAWR02050020.103.1963
TTCCAGCTCCAATAGCGTATATTAAAGTTGCTGCAGTTAAAAAGCTCGTAGTTGGATCTTGGGAGCGGGCGGGCGGTCCGCCGCGAGGCGAGCCACCGCCCGTCCCCGCCCCTTGCCTCTCGGCGCCCCCTCGATGCTCTTAGCTGAGTGTCCCGCGGGGCCCGAAGCGTTTACTTTGAAAAAATTAGAGTGTTCAAAGCAGGCCCGAGCCGCCTGGATACCGCAGCTAGGAATAATGGAATAGGACCGCGGTTCTATTTTGTTGGTTTTCGGAACTGAGGCCATGATTAAGAGGGACGGCCGGGGGCATTCGTATTGCGCCGCTAGAGGTGAAATTCTTGGACCGGCGCAAGACGGACCAGAGCGAAAGCATTTGCCAAGAATGTTTTCATTAATCAAGAACGAAAGTCGGAGGTTCGAAGACG
>AAWS01000012.387.1834
TACGTAGGGTGCAAGCGTTGTCCGGATTTATTGGGTTTAAAGGGTGCGTAGGCGGAAGCTTAAGTCTTGGGTGAAATCCCACCGCTCAACGGTGGAACTGCCTGAGAAACTGGGTTTCTTGAGTATAGTTGAGGTAGCTGGAATTGGTGGTGTAGCGGTGAAATGCATAGATACCACCAGGAACACCTATTGCGAAGGCAAGCTACTAAGCTATAACTGACGCTGAGGCACGAAAGCGTGGGGAGCGAACAGG
>AAWT01056014.22077.23765
TTCCAGCTCCAAAAGCGTATATTAAAGTTGTGGCAGTTAAAAACCTCGTATTTGAAATTGAGGTAGATGTAATTTGAAATTTTATGATTGATTATTACTATACCTTTTCTTCGTGTATATTAGTGAGGGGCTTAATTGTTTTTTACTAATAACCGAAATGTTTACTTTGAAAAAATTAGAGTACTTAAAGAAGGCTTACGTTTGTATATTGTTGCATGGAATAATAAAATAAGACTTTGGTTTTATTTTGTTGGTTTTCTTAACTAACGTAATGATTAAAAGAGACTGCCGGGGCATATGTATGCTGGTGCTAGAGGTGAAATTCTTAGACCATCAGCAGACAAACTACTGCGAAAGCATTTGCCAAGAATGATTTCATTAATCAAGAACGAAAGTCAGAGGATCGAAGACG
>AAWU01013261.78.1813
TTCCAGCTCCACTAGCGTATATTAAAATTGTTGCGGTTAAAACGTTCGAAGTTTATTCTTGTCCAACACGGGTGCTACTCCTAATGATGGTAGTAGGTCACTGGATTGTTGCGACTATAAGACTGGGTGCCTATATGGTGGCGCTTGATGCCTTTCATCGGGTGCAGCGTTTCCACCAGCCCAGCTGCGATTACCTTGAACAAATTAGAGTGCTCTAAGCAGGCTAGCTACACGGCCGAGAATAATCTTGCATGGAATAATGGAATATGACCTCGGTCTTACGTTTCGTTGGTTTGTAATCAGATCAAGAGGTAATGATTAACAGAAGTAGTTGGGGGCATTAGTATTACGGCGCGAGAGGTGAAATTCGTAGACCGTCGTAAGACTGACTAAAGCGAAAGCATTTGCCATGGATGCTTTCATTAATCAAGAACGAAAGTTAGAGGATCGAAGGCG
>AAWU01016132.2519.4374
TTCCAGCTCCACTAGCGTATATTAAAATTGTTGCGGTTAAAACGTTCGAAGTTTATTATTGTCCAACACGGGTGCTACTCCTAATGATGGTAGTAGGTCACTGGATTGTTGCGACTATAAGACTGGGTGCCTATATGGTGGCGCTTGCCTATCAGGTACAGTGTTTTCACCAACCCAGCTGCGATTACCTTGAACAAATTAGAGTGCTCTAAGCAGGCTAGCTACACGGCCGAGAATAATCTTGCATGGAATAATGGAATATGACCTCGGTCTTACGTTTCGTTGGTTTGTAATCAGATCAAGAGGTAATGATTAACAGAAGTAGTTGGGGGCATTAGTATTACGGCGCGAGAGGTGAAATTCGTAGACCGTCGTAAGACTAACTAAAGCGAAAGCATTTGCCATGGATGCTTTCATTAATCAAGAACGAAAGTTAGAGGATCGAAGGCG
>AAWU01040617.27619.29555
TTCCAGCTCCACTAGCGTATATTAAAATTGTTGCGGTTAAAACGTTCGAAGTTTATTCTTGTCCAACACGGGTGCTACTCCTAATGATGGTAGTAGGTCACTGGATTGTTGCGACTATAAGACTGGGTGCCTATATGGTGGCGCTTGATGCCTTTCATCGGGTGCAGCGTTTCCACCCAGCCCAGCTGCGATTACCTTGAACAAATTAGAGTGCTCTAAGCAGGCTAGCTACACGGCCGAGAATAATCTTGCATGGAATAATGGAATATGACCTCGGTCTTAATATTCATTGGTTTGTAATCAGATCAAGAGGTAATGATTAACAGAAGTAGTTGGGGGCATTAGTATTACGGCGCGAGAGGTGAAATTCGTAGACCGTCGTAAGACTAACTAAAGCGAAAGCATTTGCCATGGATGCTTTCATTAATCAAGAACGAAAGTTAGAGGATCGAAGGCG
>AAWZ02036944.581.2380
TTCCAGCTCCAATAGCGTATCTTAAAGTTGCTGCAGTTAAAAAGCTCGTAGTTGGATCTTGGGATCGAGCTGGCGGTCCGCCGCGAGGCGAGCTACCGCCTGTCCCAGCCCCTGCCTCTCGGCGCTCCCCCGATGCTCTTAACTGAGTGTCCCGGGGTCCGAAGCGTTTACTTTGAAAAATTAGAGTGTTCAAAGCAGGCCGCTCGCCGGAATACTCCAGCTAGGAATAATGGAATAGGACTCCGGTTCTATTTTGTTGGTTTTCGGAACTGGGCCATGATTAAGAGGGACGGCCGGGGCATTCGTATTGTGCCGCTAGAGGTGAATTCTTGGACCGGCGCAAGACGAACCAGAGCGAAAGCATTTGCCAAGAATGTTTTCATTAATCAAGACGAAAGTCGGAGGTTCGAAGACG
>AAXA02000006.102304.103822
TACGTAGGGGGCAAGCGTTATCCGGATTTACTGGGTGTAAAGGGAGCGTAGACGGCTGTGCAAGTCTGAAGTGAAAGGCATGGGCTCAACCTGTGGACTGCTTTGGAAACTGTGCAGCTAGAGTGTCGGAGAGGTAAGTGGAATTCCTAGTGTAGCGGTGAAATGCGTAGATATTAGGAGGAACACCAGTGGCGAAGGCGGCTTACTGGACGATGACTGACGTTGAGGCTCGAAAGCGTGGGGAGCAAACAGG
>AAXH01001352.48.1846
TTCCAGCTCCAATAGCGTATATTAAAGTTGTTGTGGTTAAAAAGCTCGTAGTTGAACCTTGGGCCTGGCTGGCCGGTCCGCCTCACCGCGTGTACTGGTCCGGCCGGGCCTTTCCCTCTGTGGAACCCCATGCCCTTCACTGGGTGTGGCGGGGAAACAGGACTTTTTACTGTGGATAATTTTTGTGTGGCGTCAGGCAAGCCCTTTGATCGAATACCATTAGCCATGGAATAATTAGATTAGGACGTGTGGTTTCTATCTTTTGGGTATCTAGGGCCCGCCCGTAATGATTTATTAGGGACCAGTCGGGGGCCTCAGTATTCAAATGTCAGAGGTGAATTCTTTGGATTTATTGAGACTAAACTACTGCGAAAAGCATTTGCCAAGGATGTTTTCATTAATCAGGAACGAAAGTTAGGGGATCGAAGACG
>AAXH01001358.3004.4800
TTCCAGCTCCAATAGCGTATATTAAAGTTGTTGTGGTTAAAAAGCTCGTAGTTGAACCTTGGGCCTGGCTGGCCGGTCCGCCTCACCGCGTGTACTGGTCCGGCCGGGCCTTTCCCTCTGTGGAACCCCATGCCCTTCACTGGGTGTGGCGGGGAAACAGGACTTTTACTGTGAAAAAATTAGAGTGCTCCAGGCAGGCCTATGCTCGAATACATTAGCATGGAATAATAGAATAGGACGTGTGGTTCTATTTTGTTGGTTTCTAGGACCGCCGTAATGATTAATAGGGACAGTCGGGGGCATCAGTATTCAATTGTCAGAGGTGAAATTCTTGGATTTATTGAAGACTAACTACTGCGAAAGCATTTGCCAAGGATGTTTTCATTAATCAGGAACGAAAGTTAGGGGATCGAAGACG
>AAXM01000573.27.1635
TTCCAGCTCCAATAGCGTATATTAAAGTTGCTGCAGTTAAAAAGCTCGTAGTTGGATCTTGGGAGCGGGCGGGCGGTCCGCCGCGAGGCGAGTCACCGCCCGTCCCCGCCCCTTGCCTCTCGGCGCCCCCTCGATGCTCTTAGCTGAGTGTCCCGCGGGGCCCGAAGCGTTTACTTTGAAAAAATTAGAGTGTTCAAAGCAGGCCCGAGCCGCCTGGATACCGCAGCTAGGAATAATGGAATAGGACCGCGGTTCTATTTTGTTGGTTTTCGGGACTGAGGCCATGATTAAGAGGGACGGCCGGGGGCATTCGTATTGCGCCGCTAGAGGGGAAATTCTTGGACCGGCGCAAGACGGACCAGAGCGAAGCATTTGCCAAGAATGTTTTCATTAATCAAGAACGAAAGTCGAAGGTTCGAAGACG
>AAXS01000094.4846.6337
TACGTAGGGCCCGAGCGTTATCCGGAGTGACTGGGCGTAAAGAGTTGCGTAGGCGGTTTGTTAAGCAGATAGTGAAATCATATGGCTCAACCATTATGGCTATTATCTGAACTGGCAAACTCGAGAATGGTAGAGGTAACTGGAATTTCTAGTGTAGGAGTGAAATCCGTAGATATTAGAAGGAACACCAATGGCGTAGGCAGGTTACTGGACCATTTCTGACGCTAAGGCACGAAAGCGTGGGGAGCGAACCGG
>AAXT01000002.578134.579781
TTCCAGCTCCAATAGCGTATATTAAACTTGTTGCAGTTAAAAAGCTCGTAGTTGAATCTCACGTCCCGCCCTAGTGTTCTTCACTAGGCGGACGCCTCGTTACTTTGAGAAAATTAGAGTGTTTCAAGCAGGTTTCGCCTGTATAATTGAGCATGGAATAACCTTGTATGACCCCTGTCGTACCGTTGGTTGACTTTGGGTAATGGTTAATAGGAACGGTTGGGGGCATTCGTACTCGACTGTCAGAGGTGAAATTCTTAGATTTGTCGATGACGCACGACTGCGAAAGCATTTGCCAAGGACGCTTCCATTAATCAAGAACGAAAGTTAGGGGATCGAAGACG
>AAXU02000001.1077624.1079133
TACGGAGGGTGCAAGCGTTGTCCGGATTTATTGGGTTTAAAGGGTGCGTAGGCGGCTATTTAAGTCAGTGGTGAAAGACTCCGGCTCAACCGGGGCAGTGCCATTGATACTGGATAGCTTGAGTATTGGAGGGGTACATGGAATTGATGGTGTAGCGGTGAAATGCATAGATACCATCAGGAACACCGATAGCGAAGGCATTGTACTGGCCAGTAACTGACGCTGATGCACGAAAGCATGGGGAGCGAACAGG
>AAXV01000005.195968.197522
TACGTAGGTGGCAAGCGTTGTCCGGAATTATTGGGCGTAAAGCGCGCGCAGGTGGTTTCTTAAGTCTGATGTGAAAGCCCACGGCTCAACCGTGGAGGGTCATTGGAAACTGGGAGACTTGAGTGCAGAAGAGGATAGTGGAATTCCAAGTGTAGCGGTGAAATGCGTAGAGATTTGGAGGAACACCAGTGGCGAAGCGACTATCTGGTCTGTAACTGACACTGAGGCGCGAAGCGTGGGAGCAACAG
>AAXV01000015.84034.85579
TACGTAGGTGGCAAGCGTTGTCCGGAATTATTGGGCGTAAAGCGCGCGCAGGTGGTTTCTTAAGTCTGATGTGAAAGCCCACGGCTCAACCGTGGAGGGTCATTGGAAACTGGGAGACTTGAGTGCAGAAGAGGATAGTGGAATTCCAAGTGTAGCGGTGAAATGCGTAGAGATTTGGAGGAACACCAGTGGCGAAGGCGACTATCTGGTCTGTAACTGACACTGAGGCGCGAAAGCGTGGGGAGCAAACAGG
>AAXX01000001.705136.706648
TACGGAGGGTCCAAGCGTTATCCGGAATCATTGGGTTTAAAGGGTCCGTAGGCGGCCTTATAAGTCAGTGGTGAAATCTCCTAGCTCAACTAGGAAACTGCCATTGATACTGTAAGGCTTGAATTTTTGTGAAGTAACTAGAATATGTAGTGTAGCGGTGAAATGCTTAGATATTACATGGAATACCAATTGCGAAGGCAGGTTACTAACAAACGATTGACGCTGATGGACGAAAGCGTGGGGAGCGAACAGG
>AAXZ01000001.204045.205490
TACGGAGGGGGTTAGCGTTGTTCGGAATTACTGGGCGTAAAGCGTACGTAGGCGGATTAGTAAGTTAGGGGTGAAATCCCAGGGCTCAACCCTGGAACTGCCTCTAAAACTGCTAGTCTTGAGTTCGAGAGAGGTGAGTGGAATTCCAAGTGTAGAGGTGAAATTCGTAGATATTTGGAGGAACACCAGTGGCGAAGGCGGCTCACTGGCTCGATACTGACGCTGAGGTACGAAAGTGTGGGGAGCAAACAGG
>AAYA01000003.321545.322973
TACGGAGGGGGTTAGCGTTGTTCGGAATTACTGGGCGTAAAGCGCGCGTAGGCGGACTGGAAAGTTGGGGGTGAAATCCCAGGGCTCAACCCTGGAACTGCCTCCAAAACTATCAGTCTAGAGTTCGAGAGAGGTGAGTGGAATTCCGAGTGTAGAGGTGAAATTCGTAGATATTCGGAGGAACACCAGTGGCGAAGGCGGCTCACTGGCTCGATACTGACGCTGAGGTGCGAAAGTGTGGGGAGCAAACAGG
>AAYB01000001.855665.857108
TACGGAGGGGGTTAGCGTTGTTCGGAATTACTGGGCGTAAAGCGTACGTAGGCGGATTGGAAAGTAGGGGGTGAAATCCCAGGGCTCAACCCTGGAACTGCCTCCTAAACTATCAGTCTAGAGTTCGAGAGAGGTGAGTGGAATTCCAAGTGTAGAGGTGAAATTCGTAGATATTTGGAGGAACACCAGTGGCGAAGGCGGCTCACTGGCTCGATACTGACGCTGAGGTACGAAAGTGTGGGGAGCAAACAGG
>AAYC01000001.206374.207813
TACGGAGGGGGTTAGCGTTGTTCGGAATTACTGGGCGTAAAGCGTACGTAGGCGGATCAGAAAGTATGGGGTGAAATCCCAGGGCTCAACCCTGGAACTGCCTCATAAACTCCTGGTCTTGAGTTCGAGAGAGGTGAGTGGAATTCCGAGTGTAGAGGTGAAATTCGTAGATATTCGGAGGAACACCAGTGGCGAAGGCGGCTCACTGGCTCGATACTGACGCTGAGGTACGAAAGTGTGGGGAGCAAACAGG
>AAYY01000016.137081.138848
TTCCAGCTCCAATAGCGTATATTAAAGTTGTTGCAGTTAAAAAGCTCGTAGTTGGACCTTGGGCCTGGACGGGCGGTCCGCCTCACGGCGTGTACTGTCTTGCCGGGCCTTTCCTCTTGGTGATCTGTTGTTTCGGCAGCAGGGAACCAGGACCTTTACTTTGAAAAAATTAGAGTGTTCAAAGCAGGCTCGACGCCGGAATATATTAGCATGGAATAATAAAATAGGACGTGCGGTTCTATTTTGTTGGTTTTTGGAATCGCCGTAATGATTAATAGGGACAGTCGGGGGCATTAGTACTCACATGCTAGAGGTGAAATTCTTGGATTTTGTGAAGACTAACTTCTGCGAAAGCATTTGCCAAGGATGTTTTCATTAATCAAGAACGAAGGTTAGGATATCGAAAACG
>AAYZ01561078.11.1423
TTCCAGCTCCAATAGCGTATATTAAAGTTGCTGCAGTTAAAAAGCTCGTAGTTGGATCTTGGGAGCGGGCGGGCGGTCCGCCGCGAGGCGAGCCACCGCCCGTCCCCGCCCCTTGCCTCTCGGCGCCCCCTCGATGCTCTTAGCTGAGTGTCCCGCGGGGCCCGAAGCGTTTACTTTGAAAAAATTAGAGTGTTCAAAGCAGGCCCGAGCCGCCTGGATACCGCAGCTAGGAATAATGGAATAGGACCGCGGTTCTATTTTGTTGGTTTTCGGAACTGAGGCCATGATTAAGAGGGACGGCCGGGGGCATTCGTATTGCGCCGCTAGAGGTGAAATTCTTGGACCGGCGCAAGACGGACCAGAGCGAAAGCATTTGCCAAGAATGTTTTCATTAATCAAGAACGAAAGTCGGAGGTTCGAAGACG
>AAYZ01658110.1.1432
TTCCAGCTCCAATAGCGTATATTAAAGTTGCTGCAGTTAAAAAGCTCGTAGTTGGATCTTGGGAGCGGGCGGGCGGTTCGCCGCGAGGGGAAGCCACCGCCCGGTCCCCGGCCCCTTGGCCTCTCGGGCGCCCCTCGATGCTCTTAGCTGAGTGTCCCTGCGCGGCCCGAAGCGTTTACTTTGAAAAAATTAGAGTGTTCAAAGCAGGCCCGAGCCGCCTGGATACCGCAGCTAGGAATAATGGAATAGGCCCGCGGTTCTATTTTGTTGGTTTTCGGAACTGAGGCCATGATTAAGAGGGACGGCCGGGGGCATTCGTATTGCGCCGCTAGAGGTGAAATTCTTGGACCGGCGCAAGACGGACCAGAGCGAAAGCATTTGCCAAGAATGTTTTCATTAATCAAGAACGAAAGTCGGAGGTTCGAAGACG
>AAZN01000149.13805.15594
TTCCAGCTCCAATAGCGTATATTAAAGTTGTTGCAGTTAAAAAGCTCGTAGTTGAACTTTGGGCCTGGTTGGCCGGTCCGATTTTTTCGTGTACTGGTTCCCAACCGGGCCTTTCCTTCTGGCTAACCTTGAGTCCTTGTGGCTCTTGGCGAACCAGGACTTTTACTTTGAAAAAATTAGAGTGTTCAAAGCAGGCGTATTGCTCGAATATATTAGCATGGAATAATAGAATAGGACGTTTGGTTCTATTTTGTTGGTTTCTAGGACCATCGTAATGATTAATAGGGACGGTCGGGGGCATCAGTATTCAATTGTCAGAGGTGAAATTCTTGGATTTATTGAAGACTAACTACTGCGAAAGCATTTGCCAAGGACGTTTTCATTAATCAAGAACGAAAGTTAGGGGATCGAAGATG
>AAZR01000004.76708.78232
TACATAGGATGCAAGCGTTATCCGGATTTACTGGGCGTAAAACGAGCGCAGCGGGTTTGTAAGTTTGGTATTAAATCTAGATGCTTAACGTCTAGCTGTATCAAAACTGTAAACCTAGAGTGTAGTAGGGAGTTGGGGAACTCCATGTGGAGCGGTAAAATGCGTAGATATATGGAAGAACACCGGTGGCGAAGGCGCCAACTTGGACTATCACTGACGCTTAGGCTCGAAAGTGTGGGGAGCAAATAGG
>AAZY02000003.459164.460903
TTCCAGCTCCAATAGCGTATATTAAAGTTGTTGCAGTTAAAAAGCTCGTAGTTGGATTTCTGTTGTATAATCTATAATATTACTAAGGTATATATTATATTATCAACATCCTTCCTATTATATTTCTAAATATATAGGAAACTTTACTTTGAGAAAATTAGAGTGCTTAAAGCAGGCAACTGCCTTGAATACTCCAGCATGGAATAATAAGTAAGGACTTTTGTCTTTCTTATTGGTTCTAGGACAAAAGTAATGGTTAATAGGGACAGTTGGGGGCATTCGTATTTAACAGCCAGAGGTGAAATTCTTAGATTTGTTAAAGACGAACTACTGCGAAAGCATTTGCCAAGGATGTTTTCATTAATCAAGAACGAAAGTTAGGGGATCGAAGACG
>AB000272.1.1742
TTCCAGCTCCAATAGCGTATATTAAAATTGTTGCAGTTAAAAAGCTCGTAGTTGAATTTCTGCTGCATTACATATCTCTTGTTTGAGTTTGTTTTTGTGGCTTATTTCGGTTTGATTTTTTCTTTCCGGATGATTACTTTGAGAAAATTAGAGTGCTCAAAGCAGGCTTTTGCCTTGAATAGTTTAGCATGGAATAATAAAGTAGGACTTTGGTTCTATTTTGTTGGTTTTAGGTACCAAAGTAATGGTTAATAGGAACAGTTGGGGGCATTCGTATTTAACTGTCAGAGGTGAAATTCTTAGATTTGTTAAAGACGAACTACTGCGAAAGCATTTGCCAAGGATGTTTTCATTAATCAAGAACGAAAGTTAGGGGATCGAAGACG
>AB000278.1.1410
TACGGAGGGTGCGAGCGTTAATCGGAATTACTGGGCGTAAAGCGCATGCAGGCGGTCTGTTAAGCAAGATGTGAAAGCCCGGGGCTCAACCTCGGAACAGCATTTTGAACTGGCAGACTAGAGTCTTGTAGAGGGGGGTAGAATTTCAGGTGTAGCGGTGAAATGCGTAGAGATCTGAAGGAATACCGGTGGCGAAGGCGGCCCCCTGGACAAAGACTGACGCTCAGATGCGAAAGCGTGGGGAGCAAACAGG
>AB000390.1.1428
TACGGAGGGTGCGAGCGTTAATCGGAATTACTGGGCGTAAAGCGCATGCAGGTGGTTTGTTAAGTCAGATGTGAAAGCCCGGGGCTCAACCTCGGAACCGCATTTGAAACTGGCAGGCTAGAGTACTGTAGAGGGGGGTAGAATTTCAGGTGTAGCGGTGAAATGCGTAGAGATCTGAAGGAATACCAGTGGCGAAGGCGGCCCCCTGGACAGATACTGACACTCAGATGCGAAAGCGTGGGGAGCAAACAGG
>AB000479.1.1326
TACGAAGGGGGCAAGCGTTGTTCGGAATTACTGGGCGTAAAGCGCGCGTAGGCGGCGTCGTCAGTCAGAGGTGAAATCCCAGGGCTCAACCCTGGAATTGCCTTTGATACTGCGATGCTTGAGTTCGAGAGAGGGTGGCGGAATACCCAGTGTAGAGGTGAAATTCGTAGATATTGGGTAGAACACCAGTGGCGAAGGCGGCCACCTGGCTCGATACTGACGCTGAGGTGCGAAAGCGTGGGGAGCAAACAGG
>AB000480.1.1326
TACGAAGGGGGCAAGCGTTGTTCGGAATTACTGGGCGTAAAGCGCGCGTAGGCGGCGTCGTCAGTCAGAGGTGAAATCCCAGGGCTCAACCTTGGAATTGCCTTTGATACTGCGATGCTTGAGTTCGAGAGAGGGTGGCGGAATACCCAGTGTAGAGGTGAAATTCGTAGATATTGGGTAGAACACCAGTGGCGAAGGCGGCCACCTGGCTCGATACTGACGCTGAGGTGCGAAAGCGTGGGGAGCAAACAGG
>AB000563.1.1473
TACCGGCAGTCCAAGTGATGGCCGATATTATTGGGCCTAAAGCGTCCGTAGCTTGCTGTGTAAGTCCATTGGGAAATCGACCAGCTCAACTGGTCGGCGTCCGGTGGAAACTACACAGCTTGGGGCCGAGAGACTCAACGGGTACGTCCGGGGTAGGAGTGAAATCCTGTAATCCTGGACGGACCACCAATGGGGAAACCACGTTGACAGACCGGACCCGACAGTGAGGGACGAAAGCCAGGGTCTCGAACCGG
>AB000638.1.1596
TTCCAGCTCATCTAGTGTATATTAAATTTGTTGCAGTTAAAAAGCTCGTAGTTGATAGTCGGGGGACGGAACCTTTTAATTGAGGTTTCCTGAACCTAGGTTTGTACTTGTTGCAGACCAGTTACTTTGAGAAAATTAGAGCGCTTAAAGCAGTCATTGAATACGTTAGCATGGAATAACAGAAGGACGAAGTTTCTTTTTGTGGGAACCTCGTAATTGATTAACAGGGACAGTCGGGGGCATCAGTATTCAGCAGCTAGAGGTGAAATTCTTGGATTTGCTGAAGACTAACTAATGCGAAAGCATTTGCCAAGGATGTCTTCATTAATCAAGAACGAAAGTTAGGGGATCGAAGACG
>AB000639.1.1753
TTCCAGCTCTACGAGCGTATATTAAAGTTGTTGCAGTTAAAAAGCTCGTAGTTGAAACTTGGGCTTGTTTGGTGGGTCCGCTTAGTGCGAGTACTCATTCGAACGAGCCTTTCCTTTGGGGGAGTGTGTTTTTCTTTATTGAGAGGCATACGAAGCCAAACATTTACTTTGAAAAAATTAGAGTGTTCAAAGCAGGCCTTTGCTCGAATATATTAGCATGGAATAATAGAATAGGACGTATGGTTCTATTTTGTTGGTTTCTAGGACCGTCGTAATGATTAATAGGGACAGTCGGGGGCATCAGTATTCAGTTGTCAGAGGTGAAATTCTTGGATTTACTGAAGACTAACTACTGCGAAAGCATTTGCCAAGGATGTTTTCATTAATCAAGAACGAAAGTTAGGGGATCGAAGACG
>AB000640.1.1752
TTCCAGCTCTACGAGCGTATATTAAAGTTGTTGCAGTTAAAAAGCTCGTAGTTGAAACTTGGGCTTGTTTGGCGGGTCCGCTTAGTGCGAGTACTCGTTCGAACGAGCCTTTCCTTTGGGGGAGTGCGTTCTTCTTTATTGAGGGGCGTACGAAGCCAAACATTTACTTTGAAAAAATTAGAGTGTTCAAAGCAGGCCTTTGCTCGAATATATTAGCATGGAATAATAGAATAGGACGTATGGTTCTATTTTGTTGGTTTCTAGGACCGTCGTAATGATTAATAGGGACAGTCGGGGGCATCAGTATTCAGTTGTCAGAGGTGAAATTCTTGGATTTACTGAAGACTAACTACTGCGAAAGCATTTGCCAAGGATGTTTTCATTAATCAAGAACGAAAGTTAGGGGATCGAAGACG
>AB000641.1.1754
TTCCAGCTCTAATAGCGTATATTAAAGTTGTTGCAGTTAAAAAGCTCGTAGTTGAAACTTGGGCTTGTTTGGCGGGTCCGCTTAACGCGAGTACTCGACCGAACGAGCCTTTCCTTTGGGGGAGTGCGTTCTTCTTTATTGGGGGGCGTACGAAGCCAAACATTTACTTTGAAAAAATTAGAGTGTTCAAAGCAGGCCTTTGCTCGAATATATTAGCATGGAATAATAGAATAGGACGTATGGTTCTATTTTGTTGGTTTCTAGGACCGTCGTAATGATTAATAGGGACAGTCGGGGGCATCAGTATTCAGTTGTCAGAGGTGAAATTCTTGGATTTACTGAAGACTAACTACTGCGAAAGCATTTGCCAAGGATGTTTTCATTAATCAAGAACGAAAGTTAGGGGATCGAAGACG
>AB000642.1.1750
TTCCAGCTTCTTTAGTGTATATTAAAATTGCTGCAGTTAAAAAGCTCGTAGTTGAAACTTGATTTTTGGACTGGGGATGTTTTTTAAACAAACCTCAGGACGGAGATCTTTTTTTAGTGGAATTTGCAGCTATTTATTTAGCTGTAGACTAAACTAAACATTTACTTTGAAAAAATTAGAGTGTTCAAAGCAAGTATTTGCCTGAATAAATTAGCATGGAATAATAGAATAGGACGTATGGTACTATTTTGTTGGTTTCTAGGACCATCGTAATGATTAATAGGGACGGTCGGGGGCATCAGTATTTAGTTGTCAGAGGTGAAATTCTTGGATTAACTAAAGACTAACTACTGCGAAAGCATTTGCCAAGGACGTTTTCATTAATCAAGAACGAAAGTTAGGGGATCGAAGACG
>AB000643.1.1748
TTCCAGCTTCTTTAGTGTATATTAAAATTGCTGCAGTTAAAAAGCTCGTAGTTGAAATTCGGGATTAATTCGATGGTCACTTTTTTAGTGTACTGTCGCGTTTTTCCTTACCTTTGGTGGAGGCTATAACTATTCATTTAGTTGTAGATTAAGCCAAACATTTACTTTGAAAAAATTAGAGTGTTCAAAGCAAGTAATTGCCTGAATAAATTAGCATGGAATAATAGAATAGGACGTATGGTACTATTTTGTTGGTTTCTAGGACCGTCGTAATGATTAATAGGGACGGTCGGGGGCATCAGTATTTAGTTGTCAGAGGTGAAATTCTTGGATTAACTAAAGACTAACTACTGCGAAAGCATTTGCCAAGGACGTTTTCATTAATCAAGAACGAAAGTTAGGGGATCGAAGACG
>AB000644.1.1750
TTCCAGCTTCTTTAGTGTATATTAAAATTGCTGCAGTTAAAAAGCTCGTAGTTGAAACTTGGTTTTTGGACTGGGGATGTTTTTTAAACAAACCTCAGAACGGAGACCTTTTTTTAGTGGAATTTGCAGCTATTTATTTAGCTGTAGACTAAACTAAACATTTACTTTGAAAAAATTAGAGTGTTCAAAGCAAGTATTTGCCTGAATAAATTAGCATGGAATAATAGAATAGGACGTATGGTACTATTTTGTTGGTTTCTAGGACCATCGTAATGATTAATAGGGACGGTCGGGGGCATCAGTATTTAGTTGTCAGAGGTGAAATTCTTGGATTAACTAAAGACTAACTACTGCGAAAGCATTTGCCAAGGACGTTTTCATTAATCAAGAACGAAAGTTAGGGGATCGAAGACG
>AB000645.1.1744
TTCCAGCTCTGTGAGCGTATATTAAAGTTGTTGCAGTTAAAAAGCTCGTAGTTGAAACTTGGGGGTGGTTTGCAGGTCCGCTTTGCGAGTACTTTGTGGGCCGCCCCTTTCCTTTGGTGGATGGCGTACGTTTTATTAGTTGCGCAGTAAGCCAAACATTTACTTTGAAAAAATTAGAGTGTTCAAAGCAGGCCTTTGCTCGAATATCTTAGCATGGAATAATAGAATAGGACGTATGGTTCTATTTTGTTGGTTTCTAGGACCGTCGTAATGATTAATAGGGACCGTCAGGGGCATCAGTATTCAGTTGTCAGAGGTGAAATTCTTGGATTTACTGAAGACTAACTACTGCGAAAGCATTTGCCAGGGAGGTTTTCATTAATCAAGAACGAAAGTTAGGGGATCGAAGACG
>AB000646.1.1738
TTCCAGCTCTGATAGTATATATTAAAGTTGTTGCAGTTAAAAAGCTCGTAGTTGAAACTTGGATATTTAGGTGTGGTCTTTTTTATAAAGCACTGCGTTGAGATATCTTTCTTTGGTGGAGGTTGTCTATTTACTTAGGCAAATTAAGCCAAACATTTACTTTGAAAAAATTAGAGTGTTCAAAGCAGGCCTTTGCTCGAATATATTAGCATGGAATAATAGAATAGGACGTATGGTTCTATTTTGTTGGTTTCTAGGACCGTCGTAATGATTAATAGGGACGGTCGGGGGCATCAGTATTCAGTTGTCAGAGGTGAAATTCTTGGATTTACTGAAGACTAACTACTGCGAAAGCATTTGCCAAGGACGTTTTCATTAATCAAGAACGAAAGTTAGGGGATCGAAGACG
>AB000647.1.1737
TTCCAGCTCTGATAGTATATATTAAAGTTGTTGCAGTTAAAAAGCTCGTAGTTGAAACTTGGGTGTTTAGAGGTGGTCTCTTTTTAGAGTACTGCGTTGAGGCATCTTTCTTTGGTGTAAGCTTTTCATTTATTTGGGAAGTGTAAACCAAACATTTACTTTGAAAAAATTAGAGTGTTCAAAGCAGGCCTTTGCTCGAATATATTAGCATGGAATAATAGAATAGGACGTATGGTTCTATTTTGTTGGTTTCTAGGACCGTCGTAATGATTAATAGGGACGGTCGGGGGCATCAGTATTCAGTTGTCAGAGGTGAAATTCTTGGATTTACTGAAGACTAACTACTGCGAAAGCATTTGCCAAGGACGTTTTCATTAATCAAGAACGAAAGTTAGGGGATCGAAGACG
>AB000648.1.1733
TTCCAGCTCTAATAGCGTATATTAAAGTTGTTGCAGTTAAAAAGCTCGTAGTTGAAGATTGGAAGGCTCTGTGTGGTCCGCTTTGCGAGTACTACATTGGGTCTTCTTTCCTTTGGTGTGAGGCGTTGTCTTAATTGGCGGCGTTTTCTACCAAACATTTACTTTGAAAAAATTAGAGTGTTCAAAGCAGGCCTTTGCTCGAATATATTAGCATGGAATAATAGAATAGGACGTATGGTTCTATTTTGTTGGTTTCTAGGACCGTCGTAATGATTAATAGGGACAGTCGGGGGCATCAGTATTCAGTTGTCAGAGGTGAAATTCTTGGATTAACTGAAGACTAACTACTGCGAAAGCATTTGCCAAGGATGTTTTCATTAATCAAGAACGAAAGTTAGGGGATCGAAGATG
>AB000649.1.1595
TTCCAGCTCTTTTAGTGTATATTAAATTTGTTGCAGTTAAAAAGCTCGTAGTTGATATTCGGGGGACGGAACTTCTTTATTGAGGTTTCCTGAACCTAGGTCTGTATATTTGCAGACCAGTTACTTTGAGAAAATTAGAGCGCTTAAAGCAGTCATTGAATACGTTAGCATGGAATAACAATAGGACGACGTTTCTCTTGTGGGAACATCGTAATTGATTAAAAGGGACAGTCGGGGGCATCAGTATTCAGGAGCTAGAGGTGAAATTCTTAGATTTCCTGAAGACTAACTAATGCGAAAGCATTTGCCAAGGATGTCTTCATTAATCAAGAACGAAAGTTAGGGGATCGAAGACG
>AB000650.1.1595
TTCCAGCTCTTTTAGTGTATATTAAATTTGTTGCAGTTAAAAAGCTCGTAGTTGATAGTCGGGGGACGGAACTTCTTTATTGAGGTTTCCTGAACCTAGGTCTGTATATTTGCAGACCAGTTACTTTGAGAAAATTAGAGCGCTTAAAGCAGTCATTGAATACGTTAGCATGGAATAACAATAGGACGAGGTTTCTTTTGTGGGAACATCGTAATTGATTAAAAGGGACAGTCGGGGGCATCAGTATTCAGGAGCTAGAGGTGAAATTCTTAGATTTCCTGAAGACTAACTAGTGCGAAAGCATTTGCCAAGGATGTCTTCATTAATCAAGAACGAAAGTTAGGGGATCGAAGACG
>AB000651.1.1736
TTCCAGCTCTAATAGCGTATATTAAAGTTGTTGCAGTTAAAAAGCTCGTAGTTGAAGTTTGGGCGGGGCCGCGTGGTCGCTTTTAGCGCACTACGGGGTCTCGCCTTTCCTTGGTAGCGGTGCGTACTTTACTGTGCGTACTCAAGCCAACATTTACTTTGAAAAAATTAGAGTGTTCAAAGCAGGCCTTTGCTCGAATATATTAGCATGGAATAATAGAATAGGCCGTATGGTTCTATTTTGTTGGTTTCTAGGACCGTCGTAATGATTAATAGGGACAGTCGGAGGCATCAGTATTTAGAAGTCAGAGGTGAAATTCTTGGATTTTCTAAAGACTAACTACTGCGAAAGCATTTGCCAAGGATGTTTTCATTAATCAAGAACGAAAGTTAGGGGATCGAAAACG
>AB000652.1.1736
TTCCAGCTCTGATAGTATATATTAAAGTTGTTGCAGTTAAAAAGCTCGTAGTTGAAACTTGGGTGCGTAGGGGCGGTCTCTTTTAGAGTACTACCCTGAAACATCTTTCTTTGGTGTAAACTTTCTATTTATTTAGGAAGTGTAAACCAAACATTTACTTTGAAAAAATTAGAGTGTTCAAAGCAGGCCTTTGCTCGAATATATTAGCATGGAATAATAGAATAGGACGTATGGTTCTATTTTGTTGGTTTCTAGGACCGTCGTAATGATTAATAGGGACGGTCGGGGGCATCAGTATTCAGTTGTCAGAGGTGAAATTCTTGGATTTACTGAAGACTAACTACTGCGAAAGCATTTGCCAAGGACGTTTTCATTAATCAAGAACGAAAGTTAGGGGATCGAAGACG
>AB000653.1.1594
TTCCAGCTCATGTAGTGTATATTAAAATTGTTGCAGTTAAAAAGCTCGTAGTTGATATTCGGGTAAAGAAGCTTCTTTATTGAAGTTTTCTGAGCCTAGATCTGTACTTGTACAGATCAGTTACTTTGAGAAAATTAGAGCGCTTAAAGCAGTCATTGAATACGTTAGCATGGAATAACAGAAGGACGACATTTCTTTTGTGGGAATATCGTAATTGATTAACAGGGACAGTCGGGGGCATCAGTATTCAGGAGCTAGAGGTGAAATTCTTGGATTTCCTGAAGACTAACTAATGCGAAAGCATTTGCCAAGGATGTCTTCATTAATCAAGAACGAAAGTTAGGGGATCGAAGACG
>AB000654.1.1594
TTCCAGCTCATGTAGTGTATATTAAAATTGTTGCAGTTAAAAAGCTCGTAGTTGATATTCGGGTAAAGAAGCTTCTTTATTGAAGTTTTCTGAGCCTAGGCCTGTACTTGTGCAGGCCAGTTACTTTGAGAAAATTAGAGCGCTTAAAGCAGTCATTGAATACGTTAGCATGGAATAACAGAAGGACGACATTTCTTTTGTGGGAATATCGTAATTGATTAACAGGGACAGTCGGGGGCATCAGTATTCAGGAGCTAGAGGTGAAATTCTTGGATTTCCTGAAGACTAACTAGTGCGAAAGCATTTGCCAAGGATGTCTTCATTAATCAAGAACGAAAGTTAGGGGATCGAAGACG
>AB000655.1.1595
TTCCAGCTCTTTTAGTGTATATTAAATTTGTTGCAGTTAAAAAGCTCGTAGTTGATATTCGGGGGATGGAACTTCTTTATTGAGGTTTCCTGAACCTAGGTCTGTATATTTGCAGACCAGTTACTTTGAGAAAATTAGAGCGCTTAAAGCAGTCATTGAATACGTTAGCATGGAATAACAATAGGACGACGTTTCTCTTGTGGGAACATCGTAATTGATTAAAAGGGACAGTCGGGGGCATCAGTATTCAGGAGCTAGAGGTGAAATTCTTAGATTTCCTGAAGACTAACTAATGCGAAAGCATTTGCCAAGGATGTCTTCATTAATCAAGAACGAAAGTTAGGGGATCGAAGACG
>AB000656.1.1594
TTCCAGCTCATGTAGTGTATATTAAAATTGTTGCAGTTAAAAAGCTCGTAGTTGATATTCGGGTAAAGAAGCTTCTTTATTGAAGTTTTCTGAGCCTAGGTCTGTACTTGTACAGACCAGTTACTTTGAGAAAATTAGAGCGCTTAAAGCAGTCATTGAATACGTTAGCATGGAATAACAGAAGGACGACATTTCTTTTGTGGGAATATCGTAATTGATTAACAGGGACAGTCGGGGGCATCAGTATTCAGGAGCTAGAGGTGAAATTCTTGGATTTCCTGAAGACTAACTAATGCGAAAGCATTTGCCAAGGATGTCTTCATTAATCAAGAACGAAAGTTAGGGGATCGAAGACG
>AB000657.1.1596
TTCCAGCTCATCTAGTGTATATTAAATTTGTTGCAGTTAAAAAGCTCGTAGTTGATAGTCGGGGGACGGAACCTTTTAATTGAGGTTTCCTGAACCTAGGTTTGTACTTGTTGCAGACCAGTTACTTTGAGAAAATTAGAGCGCTTAAAGCAGTCATTGAATACGTTAGCATGGAATAACAGAAGGACGAAGTTTCTTTTTGTGGGAACCTCGTAATTGATTAACAGGGACAGTCGGGGGCATCAGTATTCAGCAGCTAGAGGTGAAATTCTTGGATTTGCTGAAGACTAACTAATGCGAAAGCATTTGCCAAGGATGTCTTCATTAATCAAGAACGAAAGTTAGGGGATCGAAGACG
>AB000658.1.1754
TTCCAGCTCCAATAGCGTATATTAAAGTTGTTGCAGTTAAAAAGCTCGTAGTTGAACCTCGGGTTCAACTGGCTGGTCCGCCGAAAGGCGTGTACTGGTTCAGTTGGACCTTTCCTCCTGGCTAACCTTAATGTCCTTTACCGGATGTTTTGGCGAACCAGGACTTTTACTTTGAAAAAATTAGAGTGTTCAAAGCAGGCCTTCGCTCGAATATATTAGCATGGAATAATAAAATAGGACGTATGGTTCTATTTTGTTGGTTTCTAGGACCATCGTAATGATTAATAGGGACAGTCGGGGGCATCAGTATTCAGTTGTCAGAGGTGAAATTCTTGGATTTACTGAAGACTAACTACTGCGAAAGCATTTGCCAAGGATGTTTTCATTAATCAAGAACGAAAGTTAGGGGATCGAAGACG
>AB000659.1.1756
TTCCAGCTCCAATAGCGTATATTAAAGTTGTTGCAGTTAAAAAGCTCGTAGTTGAACCTTGGGCCTGATCTGCCGGTCCGCTGCAAGGCGAGTACTGGTTTAGATCGGGTCTTTCCTCCTGGCTAACCTAGGTGCTCTTCATCGGGTGCCTAGGCGAACCAGGACTTTTACTTTGAAAAAATTAGAGTGTTCAAAGCAGGCCTTCGCTCGAATATATTAGCATGGAATAATGAAATAGGACGTACGTTTCTATTTTGTTGGTTTCTAGGAACGTCGTAATGATTAATAGGGACAGTCGGGGGCATCAGTATTCAATTGTCAGAGGTGAAATTCTTGGATTTATTGAAGACTAACTACTGCGAAAGCATTTGCCAAGGATGTTTTCATTAATCAAGAACGAAAGTTAGGGGATCGAAGACG
>AB000660.1.1758
TTCCAGCTCTAATAGCGTATATTAAAGTTGTTGCAGTTAAAAAGCTCGTAGTTGAACTTTGGACCTGGGCCCCTGGTCCGCCGCAAGGCGCGTACTTCGTGGGCTCGGGTCTTTCCTCTTGGCTACCCTTGGTGCTCTTTATTGGGTGCCTTGGTGAACCAAGACTTTTACTTTGAAAAAATTAGAGTGTTCAAAGCAGGCCTTCGCTCGAATATATTAGCATGGAATAATAGAATAGGACGTATGGTTCTATTTTGTTGGTTTCTAGGACCGTCGTAATGATTAATAGGGACAGTCGGGGGCATCAGTATTCCATTGTCAGAGGTGAAATTCTTGGATTTATGGAAGACTAACTACTGCGAAAGCATTTGCCAAGGATGTTTTCATTAATCAAGAACGAAAGTTAGGGGATCGAAGACG
>AB000661.1.1756
TTCCAGCTCCAATAGCGTATATTAAAGTTGTTGCAGTTAAAAAGCTCGTAGTTGAACTTTGGACTTGATCTGCTGGTCCACCGTTTGGTGAGTACTGGTTTGGATCGAGTCTTTCCTCCTGATTAGCCTTGATGTCTTTTATCGGATGTCTTGGTGACTCAGGACTTTTACTTTGAAAAAATTAGAGTGTTCAAAGCAGGCCTTTGCTCGAATATATTAGCATGGAATAATAGAATAGGACGTATGGTTCTATTTTGTTGGTTTCTAGGACCGTCGTAATGATTAATAGGGACAGTCGGGGGCATCAGTATTCAATTGTCAGAGGTGAAATTCTTGGATTTATTGAAGACTAACTACTGCGAAAGCATTTGCCAAGGATGTTTTCATTAATCAAGAACGAAAGTTAGGGGATCGAAGACG
>AB000662.1.2158
TTCCAGCTCCAATAGCGTATATTAAAGTTGTTGCAGTTAAAAAGCTCGTAGTTGAACCTCGGGTTCAACTGGCTGGTCCGCCGAAAGGCGTGTACTGGTTCAGTTGGACCTTTCCTCCTGGCTAACCTTAATGTCCTTCACCGGATGTTTTGGCGAACCAGGACTTTTACTTTGAAAAAATTAGAGTGTTCAAAGCAGGCCTTCGCTCGAATATATTAGCATGGAATAATAAAATAGGACGTATGGTTCTATTTTGTTGGTTTCTAGGACCATCGTAATGATTAATAGGGACAGTCGGGGGCATCAGTATTCAGTTGTCAGAGGTGAAATTCTTGGATTTACTGAAGACTAACTACTGCGAAAGCATTTGCCAAGGATGTTTTCATTAATCAAGAACGAAAGTTAGGGGATCGAAGACG
>AB000663.1.2107
TTCCAGCTCCAATAGCGTATATTAAAGTTGTTGCAGTTAAAAAGCTCGTAGTTGAAACTTGGACCTGATCTGCTGGTCCGCCGCAAGGCGTGTACTGGTCTAGGTCGGGTCTTTCCTCCTGGCTAACCTTGATGTCCTTTATCGGATGTCTTGGCGAACCAGGACTTTTACTTTGAAAAAATTAGAGTGTTCAAAGCAGGCCTTCGCTCGAATATATTAGCATGGAATAATAGAATAGGACGTATGGTTCTATTTTGTTGGTTTCTAGGACCGTCGTAATGATTAATAGGGACAGTCGGGGGCATCAGTATTCAGTTGTCAGAGGTGAAATTCTTGGATTTACTGAAGACTAACTACTGCGAAAGCATTTGCCAAGGATGTTTTCATTAATCAAGAACGAAAGTTAGGGGATCGAAGACG
>AB000700.1.1501
TACGTAGGGTGCGAGCGTTAATCGGAATTACTGGGCGTAAAGGGTGCGCAGGCGGTTTTGTAAGTCAGATGTGAAATCCCCGGGCTTAACCTGGGAATTGCGTTTGAAACTACAAATCTAGAGTGTGGCAGAGGGAGGTGGAATTCCATGTGTAGCAGTGAAATGCGTAGAGATATGGAAGAACATCGATGGCGAAGGCAGCCTCCTGGGTTAACACTGACGCTCATGCACGAAAGCGTGGGGAGCAAACAGG
>AB000912.1.1786
TTCCAGCTCCAATAGCGTATATTAAAGTTGTTGCAGTTAAAAAGCTCGTAGTTGAATTTCTGACGATTATTTCTGCGCTGCCTCCGGGTTGGTCGCGGTAAATAACGTCATCTATCTGTCATGTACCGTACTTTATTGGGCTGTATATTGCCAGATCCTTTACTTTGAGAAAATTTGAGTGTTTCAAGCAGGTATTTGCCATGAAAACTGCCGCATGGAATAATACGATAGGACTATGGTTCTATTTTGTTGGTTTCTAGAACCAAAGTAATGATTAACAGGGACAGTTGGGGGCATTCGTATTTAAGAGTCAGAGGTGAAATTCTTAGATTTCTTAAAGACGAACTACTGCGAAAGCATTTGCCAAGGATGTTTTCATTAATCAAGAACGAAAGTTAGGGGATCGAAGACG
>AB000948.1.1774
TTCCAGCCCCAATAACGTATAATAAAGTTGCTGCAGTTAAAAAGCTCGTAACTGAACCTTGGCCCTGGTTGACCGGNCCGCCTAACGGTGTNCACTGGCTTGACCGGGGCTTNCCTTCTGGCTAACCTGTATGGTATTTATTTATCGTGCAGGGGAATCAGGACTTTTACTTTGAAAAAATTAGAGTGTTCAAAGCAGGCTTATGCTCGAATACATTAGCATGGAATAATAGAATAGGACGTGTGGTTCTATTTTGTTGGTTTCTAGGACCGCCGTAATGATTAATAGGGACAGTTGGGGACATTAGTATTGAGTTGTCAGAGGTGAAATTCTTGGATTTACTCAAGACTAACTACTGCGAAAGCATTTGTCAAGGATGTTTTCATTAGTCAAGAACGAAAGTTAGGGGATCGAAGACG
>AB000951.1.1742
TTCCAGCTCCAATAGCGTATATTAAAGTTGCTGCAGTTAAAAAGCTCGTAGCTGAACCTTGGCCTTGGTTGACCGGTCCGCCTAACGGTGTGCACTGGCTCGACCGAGGCTTTCCTTCTGGCTAGCCTGTATGGTATTAATTTATTGTGCAGTGGAACCAGGACTTTTACTTTGAAAAAATTAGAGTGTTCAAAGCAGGCTTATGCTCGAATACATTAGCATGGAATAATAGAATAGGACGTGTGGTTCTATTTTGTTGGTTTCTAAGACCGCCGTAATGATTAATATGGACAGTTGGGGACATTAGTATTGAGNNTCCAGAGGTGAAATTCCTGGATTTACTCAAGACTAACTACTGCGAAAGCATTTGTCAAGGATGTTTTCATTAGTCAAGAACGAAAGTTAGGGGATCGAAGACG
>AB000952.1.1739
TTCCAGCTCCAATAGCGTATATTAAAGTTGCTGCAGTTAAAAAGCTCGTAGCTGAACCTTGGCCCTGGTTGACCGGTCCGCCTAACGGTGTGCACTGGCTTTACCGGGGCTTTCCTTCTGGCTAGCCTGTCTGGTATTCATTTATTGTGCAGGGGAACCAGGACTTTTACTTTGAAAAAATTAGAGTGTTCAAAGCAGGCTTATGCTCGAATACATTAGCATGGAATAATAGAATAGGACGTGTGGTTCTATTTTGTTGGTTTCTAGGACCGCCGTAATGATTAATAGGGACAGTTGGGGACATTAGTATTGAGTTGTCAGAGGTGAAATTCTTGGATTTACTCAAGACTAACTACTGCGAAAGCATTTGTCAAGGATGTTTTCATTAGTCAAGAACGAAAGTTAGGGGATCGAAGACG
>AB000954.1.1739
TTCCAGCTCCAATAGCGTATATTAAAGTTGCTGCAGTTAAAAAGCTCGTAGCTGAACCTTGGCCTTGGTTGACCGGTCCGCCTAACGGTGTGCACTGGCTCGACCGAGGCTTTCCTTCTGGCTAGCCTGTATGGTATTAATTTATTGTGCAGGGGAACCAGGACTTTTACTTTGAAAAAATTAGAGTGTTCAAAGCAGGCTTATGCTCGAATACATTAGCATGGAATAATAGAATAGGACGTGTGGTTCTATTTTGTTGGTTTCTAGGACCGCCGTAATGATTAATAGGGACAGTTGGGGACATTAGTATTGAGTTGTCAGAGGTGAAATTCTTGGATTTACTCAAGACTAACTACTGCGAAAGCATTTGTCAAGGATGTTTTCATTAGTCAAGGACGAAAGTTAGGGGATCGAAGACG
>AB000955.1.1750
TTCCAGCTCCAATAGCGTATATTAAAGTTGCTGCAGTTAAAAAGCTCGTAGCTGAACCTTGGCCTTGGTTGACCGGTCCGCCTAACGGTGTGCACTGGCTTGACCGAGGCTTTCCTTCTGGCTAGCCTGTATGGTATTTATTTACTGTGCAGGGGAACCAGGACTTTTACTTTGAAAAAATTAGAGTGTTCAAAGCAGGCTTATGCTCGAATACATTAGCATGGAATAATAGAATAGGACGTGTGGTTCTATTTTGTTGGTTTCTAGGACCGCCGTAATGATTAATAGGGACAGTTGGGGACATTAGTATTGAGTTGTCAGAGGTGAAATTCTTGGATTTACTCAAGACTAACTACTGCGAAAGCATTTGTCAAGGATGTTTTCATTAGTCAAGAACGAAAGTTAGGGGATCGAAGACG
>AB000957.1.1741
TTCCAGCTCCAATAGCGTATATTAAAGTTGCTGCAGTTAAAAAGCTCGTAGCTGAACCTTGGCCTTGGTTGACCGGTCCGCCTAACGGTGTGCACTGGCTCGACCGAGGCTTTCCTTCTGGCTAGCCTGTATGGTATTAATTTATTGTGCAGGGGAACCAGGACTTTTACTTTGAAAAAATTAGAGTGTTCAAAGCAGGCTTATGCTCGAATACATTAGCATGGAATAATAGAATAGGACGTGTGGTTCTATTTTGTTGGTTTCTAGGACCGCCGTAATGATTAATAGGGACAGTTGGGGACATTAGTATTGAGTTATCAGAGGTGAAATTCTTGGATTTACTCAAGACTAACTACTGCGAAAGCATTTGTCAAGGATGTTTTCATTAGTCAAGAACGAAAGTTAGGGGATCGAAGACG
>AB000958.1.1740
TTCCAGCTCCAATAGCGTATATTAAAGTTGCTGCAGTTAAAAAGCTCGTAGCTGAACCTTGGCCCTGGTTGACCGGTCCGCCTAACGGTGTGCACTGGCTTGACCGGGGCTTTCCTTCTGGCTAGCCTGTATGGTATTCATTTATCGTGCAGGGGAACCAGGACTTTTACTTTGAAAAAATTAGAGTGTTCAAAGCAGGCTTATGCTCGAATACATTAGCATGGAAATATAGATTAGGACGTGTGGTTCTATTTTGGTCGTTTTTAGGACCGCCGTAATGATTAATAGGGACAGTTGGGGACATTAGTATTGAGTTGTCAGAGGTGAAATTCTTGGATTTACTCAAGACTAACTACTGCGAAAGCATTTGTCAAGGATGTTTTCATTAGTCAAGAACGAAAGTTAGGGGATCGAAGACG
>AB000959.1.1741
TTCCAGCTCCAATAGCGTATATTAAAGTTGCTGCAGTTAAAAAGCTCGTAGCTGAACCTTGGCCTTGGTTGACTGGTCCGCCTAACGGTGTGCACTGGCTCGACCGAGGCTTTCCTTCTGGCTAGCCTGTATGGTATTCATTTATTGTGCAGGGGAACCAGGACTTTTACTTTGAAAAAATTAGAGTGTTCAAAGCAGGCTTATGCTCGAATACATTAGCATGGGATAATAGAATAAGACGTGTGGTTCTATTTTGTTGGTTTCTAGGACCGCCGTAATGATTAATAGGGACAGTTGGGGACATTAGTATTGAGTTGTCAGAGGTGAAATTCTTGGATTTACTCAAGACTAACTACTGCGAAAGCATTTGTCAAGGATGTTTTCATTAGTCAAGAACGAAAGTTAGGGGATCGAAGACG
>AB000960.1.1740
TTCCAGCTCCAATAGCGTATATTAAAGTTGCTGCAGTTAAAACGCTCGTAGCTGAACCTTGGCCCTGGTCGACCGGTCCGCCTAACGGTGTGCACTGGCTTGACCGGGGCTTTCCTTCTGGCTAGCCTGTATGGTATTTATTTATCGTGCAGGGGAACCAGGACTTTTACTTTGAAAAAATTAGAGTGTTCAAAGCAGGCTTATGCTCGAATACATTAGCATGGAATAATAGAATAGGACGTGTGGTTCTATTTTGTTGGTTTCTAGGACCGCCGTAATGATTAATAGGGACAGTTGGGGACATTAGTATTGAGTTGTCAGAGGTGAAATTCTTGGATTTACTCAAGACTAACTACTGCGAAAGCATTTGTCAAGGATGTTTTCATTAGTCAAGAACGAAAGTTAGGGGATCGAAGACG
>AB001032.1.1758
TTCCAGCTCCAGTAGCGTATATTAAAGTTGTTGCAGTTAAAACGCTCGTAGTCGAACTTCAGGCCTGGCGGAATGGTCCGCCTTACGGTGTGTACTGTCCGGCCGGGCCTTACCTCCTGGTGAGGCCGTATGCTCTTTACTGGGTGTGCGGTGGAACCAGGAATTTTACCTTGAGAAAATTAGAGTGTTCAAAGCAGCATACGCCCGAATACATTAGCATGGAATAATAGAATAGGACGTGCGGTTCTATTTTGTTGGTTTCTAGGATCGCCGTAATGATTAATAGGGACGGTCGGGGGCATTGGTATTCCGTTGCTAGAGGTGAAATTCTTAGATTTACGGAAGACTAACTTCTGCGAAAGCATTTGCCAAGGACGTTTTCATTGATCAAGAACGAAGGTTAGGGGATCAAAAACG
>AB001033.1.1755
TTCCAGCTCCAGTAGCGTATATTAAAGTTGTTGCAGTTAAAACGCTCGTAGTCGAAACTCGGGCCTGGCGGGGTGGTCCGCCTTACGGTGTGTACTGTCCGGCCGGGCCTTACCTCCTGGTGAGCCCGCATGCCCTTTACTGGGTGTGTGGTGGAACCAGGAATTTTACCTTGAGAAAATTAGAGTGTTCAAAGCAGCATACGCCCGAATACATTAGCATGGAATAATAGAATAGGACGTGCGGTTCTATTTTGTTGGTTTCTAGGATCGCCGTAATGATTAATAGGGACGGTCGGGGGCATTAGTATTCCGTTGCTAGAGGTGAAATTCTTAGATTTACGGAAGACTAACTTCTGCGAAAGCATTTGCCAAGGACGTTTTCATTGATCAAGAACGAAGGTTAGGGGATCAAAAACG
>AB001034.1.1778
TTCCAGCTCCAGTAGCGTATATTAAAGTTGTTGCAGTTAAAACGCTCGTAGTCGAACTTCAGGCCAGACGGGGTGGTCCGCCTTACGGTGTGTACTGCCGGTCGGGCCTTACCTCCTGGTGAGCCCGCATGCCCTTCACTGGGTGTGCGGTGGAACCAGGAATTTTACCTTGAGAAAATTAGAGTGTTCAAAGCAGCATACGCCCGAATACATTAGCATGGAATAATAGAATAGGACGTGCGGTTCTATTTTGTTGGTTTCTAGGATCGCCGTAATGATTAATAGGGACGGTCGGGGGCATTAGTATTCCGTTGCTAGAGGTGAAATTCTTAGATTTACGGAAGACTAACTTCTGCGAAAGCATTTGCCAAGGACGTTTTCATTGATCAAGAACGAAGGTTAGGGGATCAAAAACG
>AB001035.1.1749
TTCCAGCTCCAGTACCGTATATTAAAGTTGTTGCAGTTAAAACGCTCGTAGTCGAACTTCGGGCCTGGCGGGGTGGTCCGCCTTACGGTGTGTACTGTCCGGCCGGGCCTTACCTCCTGGTGAGCCGTATGTCCTTTACTGGGTGTGCGGTGGAACCAGGAATTTTACCTTGAGAAAATTAGAGTGTTCAAAGCAGCATATGCCCGAATACATTAGCATGGAATAATAGAATAGGACGTGCGGTTCTATTTTGTTGGTTTCTAGGATCGCCGTAATGATTAATAGGGACGGTCGGGGGCATTAGTATTCCGTTGCTAGAGGTGAAATTCTTAGATTTACGGAAGACTAACTTCTGCGAAAGCATTTGCCAAGGACGTTTTCATTGATCAAGAACGAAGGTTAGGGGATCAAAAACG
>AB001036.1.1755
TTCCAGCTCCAGTAGCGTATATTAAAGTTGTTGCAGTTAAAACGCTCGTAGTCGAACTTCGGGCCTGGCGGGATGGTCCGCCTTACGGTGTGTACTGTCCGGCCGGGCCTTACCTCCTGGTGAGGCCGTATGCCCTTCACTGGGTGTGTGGTGGAACCAGGAATTTTACCTTGAGAAAATTAGAGTGTTCAAAGCAGGCATATGCCCGAATACATTAGCATGGAATAATAGAATAGGACGTGCGGTTCTATTTTGTTGGTTTCTAGGATCGCCGTAATGATTAATAGGGACGGTCGGGGGCATTAGTATTCCGTTGCTAGAGGTGAAATTCTTAGATTTACGGAAGACTAACTTCTGCGAAAGCATTTGCCAAGGACGTTTTCATTGATCAAGAACGAAGGTTAGGGGATCAAAAACG
>AB001109.1.1772
TTCCAGCTCCAATAGCGTATATTAAAGTTGTTGCAGTTAAAAAGCTCGTAGTTGAACTTCGGGCCTGGCTGACCGGTCCGCCTCACCGCGTGCACTGGTTCGGCCGGGTCTTTCCTTCTGGCTAACCTCATGCCCTTTACTGGGTGTGCTGGGGAACCAGGACTTTTACTTTGAAAAAATTAGAGTGTTCAAAGCAGGCATATGCTCGAATACATTAGCATGGAATAATAGAATAGGACGTGCGGTTCTATTTTGTTGGTTTCTAGGACCGCCGTAATGATTAATAGGGATAGTCGGGGGCATCCGTATTCAATTGTCAGAGGTGAAATTCTTGGATTTATTGAAGACGAACTACTGCGAAAGCATTTGCCAAGGATGTTTTCATTAATCAGGAACGAAAGTTGAGGGATCGAAGACG
>AB001110.1.1772
TTCCAGCTCCAATAGCGTATATTAAAGTTGTTGCAGTTAAAAAGCTCGTAGTTGAACTTCGGGCCTGGCTGACCGGTCCGCCTCACCGCGTGCACTGGTTCGGCCGGGTCTTTCCTTCTGGCTAACCTCATGCCCTTCACTGGGTGTGCTGGGGAACCAGGACTTTTACTTTGAAAAAATTAGAGTGTTCAAAGCAGGCATATGCTCGAATACATTAGCATGGAATAATAGAATAGGACGTGCGGTTCTATTTTGTTGGTTTCTAGGACCGCCGTAATGATTAATAGGGATAGTCGGGGGCATCCGTATTCAATTGTCAGAGGTGAAATTCTTGGATTTATTGAAGACGAACTACTGCGAAAGCATTTGCCAAGGATGTTTTCATTAATCAGGAACGAAAGTTGAGGGATCGAAGACG
>AB001440.1.1538
TACAGAGGGTGCAAGCGTTAATCGGAATTACTGGGCGTAAAGCGCGCGTAGGTGGTTTGTTAAGTTGAATGTGAAATCCCCGGGCTCAACCTGGGAACTGCATCCAAAACTGGCAGGCTAGAGTATGGTAGAGGGTGGTGGAATTTCCTGTGTAGCGGTGAAATGCGTAGATATAGGAAGGAACACCAGTGGCGAAGGCGACCACCTGGACTGATACTGACACTGAGGTGCGAAAGCGTGGGGAGCAAACAGG
>AB001443.1.1538
TACAGAGGGTGCAAGCGTTAATCGGAATTACTGGGCGTAAAGCGCGCGTAGGTGGTTTGTTAAGTTGAATGTGAAATCCCCGGGCTCAACCTGGGAACTGCATCCAAAACTGGCAAGCTAGAGTATGGTAGAGGGTGGTGGAATTTCCTGTGTAGCGGTGAAATGCGTAGATATAGGAAGGAACACCAGTGGCGAAGGCGACCACCTGGACTGATACTGACACTGAGGTGCGAAAGCGTGGGGAGCAAACAGG
>AB001446.1.1538
TACAGAGGGTGCAAGCGTTAATCGGAATTACTGGGCGTAAAGCGCGCGTAGGTGGTTTGTTAAGTTGAATGTGAAATCCCCGGGCTCAACCTGGGAACTGCATCCAAAACTGGCAAGCTAGAGTATGGTAGAGGGTGGTGGAATTTCCTGTGTAGCGGTGAAATGCGTAGATATAGGAAGGAACACCAGTGGCGAAGGCGACCGCCTGGACTGATACTGACACTGAGGTGCGAAAGCGTGGGGAGCAAACAGG
>AB001518.1.1447
TACGGAAGGTGCAAGCGTTATCCGGTTTTATTGGGTTTAAAGGGTGCGTAGGCGGCTTATTAAGTCAGTTGTGAAATCCTAGTGCTTAACGCTAGAACTGCGATTGATACTATTAGGCTTGAGTTAAGAAGAGGTAGGCAGAATTTATGGTGTAGTAGTGAAATGCTTAGATATCATAAGGAATACCAATAGCGTAGGCAGCTTACTGGTCTTTAACTGACGCTGAGGCACGAAAGCGTGGGGAGCAAACAGG
>AB001521.1.1560
TACAGAGAGTGCAAGCGTTAATCGGAATCACTGGGCGTAAAGCGCGCGTAGGTGGATATTTAAGTCGGATGTGAAAGCCCTGGGCTTAACCTGGGAATTGCACCCGATACTGGGTATCTTGAGTATGGTAGAGGGAAGTGGAATTTCCGGTGTAGCGGTGAAATGCGTAGATATCGGAAAGAACACCAGTGGCGAAGGCGACTTCCTGGACCAATACTGACACTGAGGCGCGAAAGCGTGGGGAGCAAACAGG
>AB001538.1.1751
TTCCAGCTCCAATAGCGTATATTTAAGTTGTTGCAGTTAAAAAGCTCGTAGTTGGATCTCGGGGCGGGGCGTGCGGTCCGCCTCCTTTGGTGTGCACTGATCGCCCCGCCCTTTCTGTCGGAGACGCGCTCCTGGACTTAATTGGCTGGGACGTGGATTCGGCGATGTTACTTTGAAAAAATTAGAGTGCTCAAAGCAAGCCTATGCTCTGAATACATTAGCATGGAATAACGCGATAGGACTCTGGTCTTATTGTGTTGGTCTTCGGGACCGGAGTAATGATTAATAGGGACAGTTGGGGGCATTCGTATTTCATTGTCAGAGGTGAAATTCTTGGATTTATGAAAGACGAACTACTGCGAAAGCATTTGCCAAGGATGTTTTCATTAATCAAGAACGAAAGTTGGGGGCTCGAAGACG
>AB001684.22293.23786
GACAGAGGATGCAAGCGTTATCCGGAATGATTGGGCGTAAAGCGTCTGTAGGTGGCTTAAAAAGTCTCCTGTCAAAGATCAGGGCTTAACCCTGGGCCGGCAGGAGAAACTCTTAGGCTAGAGTTTGGTAGGGGCAGAGGGAATTCCCGGTGGAGCGGTGAAATGCGTAGAGATCGGGAGGAACACCAAAGGCGAAAGCACTCTGCTGGGCCATAACTGACACTGAGAGACGAAAGCGAGGGGAGCAAAAGGG
>AB001724.1.1449
TACGGGAGTGGCAAGCGTTATCCGGAATTATTGGGCGTAAAGCGTCCGCAGGCGGCCTTGTAAGTCTGTCGTTAAAGCGTGGAGCTTAACTCCATTTGAGCGATGGAAACTACAAGGCTTGAGTGTGGTAGGGGCAGAGGGAATTCCCGGTGTAGCGGTGAAATGCGTAGATATCGGGAAGAACACCAGTGGCGAAGGCGCTCTGCTGGGCCATAACTGACGCTCATGGACGAAAGCCAGGGGAGCGAAAGGG
>AB001727.1.1756
TTCCAGCTCCAGTAGCGTATATTAAAGTTGTTGCAGTTAAAAAGCTCGTAGTCGAACTTCGGACTTGGAGGAACGGTCTGCCTTACGGTACGCACTGTTTGTCTGAGTCTTACCTCTTGGTGAGGCTGTATGCTCTTTACTGAGTGTGCAGTGGAACCAGGAATTTTACCTTGAGAAAATTAGAGTGTTCAAAGCAGGCAATCGCCCGAATACATTAGCATGGAATAATAGAATAGGACGTGCGGTTCTATTTTGTTGGTTTCTAGGATCGCCGTAATGATTAATAGGGACGGTCGGGGGCATTAGTATTCCGTTGCTAGAGGTGAAATTCTTAGATTTACGGAAGACTAACAACTGCGAAAGCATTTGCCAAGGACGTTTTCATTGATCAAGAACGAAGGTTAGGGGATCAAAAACG
>AB001728.1.1756
TTCCAGCTCCAGTAGCGTATATTAAAGTTGTTGCAGTTAAAAAGCTCGTAGTCGAACTTCGGACTTGGAGGAACGGTCTGCCTTACGGTACGCACTGTTTGTCTGAGTCTTACCTCTTGGTGAGGCTGTATGCTCTTTACTGAGTGTGCAGTGGAACCAGGAATTTTACCTTGAGAAAATTAGAGTGTTCAAAGCAGGCAATCGCCCGAATACATTAGCATGGAATAATAGAATAGGACGTGCGGTTCTATTTTGTTGGTTTCTAGGATCGCCGTAATGATTAATAGGGACGGTCGGGGGCATTAGTATTCCGTTGCTAGAGGTGAAATTCTTAGATTTACGGAAGACTAACAACTGCGAAAGCATTTGCCAAGGACGTTTTCATTGATCAAGAACGAAGGTTAGGGGATCAAAAACG
>AB001729.1.1756
TTCCAGCTCCAGTAGCGTATATTAAAGTTGTTGCAGTTAAAAAGCTCGTAGTCGAACTTCGGACTTGGAGGAACGGTCTGCCTTACGGTACGCACTGTTTGTCTGAGTCTTACCTCTTGGTGAGGCTGTATGCTCTTTACTGAGTGTGCAGTGGAACCAGGAATTTTACCTTGAGAAAATTAGAGTGTTCAAAGCAGGCAATCGCCCGAATACATTAGCATGGAATAATAGAATAGGACGTGCGGTTCTATTTTGTTGGTTTCTAGGATCGCCGTAATGATTAATAGGGACGGTCGGGGGCATTAGTATTCCGTTGCTAGAGGTGAAATTCTTAGATTTACGGAAGACTAACAACTGCGAAAGCATTTGCCAAGGACGTTTTCATTGATCAAGAACGAAGGTTAGGGGATCAAAAACG
>AB001731.1.1758
TTCCAGCTCCAGTAGCGTATATTAAAGTTGTTGCAGTTAAAAAGCTCGTAGTCGAACTTCGGGCCTGGCGGGACGGTCTGCCTTACGGTACGTACTGTCCGGCTGGGTCTTACCTCTTGGTGAGGCTGCATGCCCTTCATTGGGTGTGTAGTGGAACCAGGAATTTTACCTTGAGAAAATTAGAGTGTTCAAAGCAGGCATTTGCCCGAATACATTAGCATGGAATAATAGAATAGGACGTGCGGTTCTATTTTGTTGGTTTCTAGGATCGCCGTAATGATTAATAGGGACGGTCGGGGGCATTAGTATTCCGTTGCTAGAGGTGAAATTCTTAGATTTACGGAAGACTAACATCTGCGAAAGCATTTGCCAAGGACGTTTTCATTGATCAAGAACGAAGGTTAGGGGATCAAAAACG
>AB001747.1.2653
TTCCAGCTCCAATAGCGTATATTAAATTTGTTGACGTTAAAAAGCTCGTAGTCGAACTTCGGCCGCTGTCAGCGGGTCCGCCTGTTATGGGTGTGTACTGGACCCTGTGGTGGCTTCTCTTCCTGGTGAACTAGCATGTCCTTTACTGGGTGGGTTAGGGAACCCGGACCTTTACTTTGAATAAATCAGAGTGTTCAAAGCAGGCATGTTTGCCCGAATGTTACAGCATGGAATAATAGAATAGGATGTGTGTCTCTATTGGTCTTTTTAGAGGCACCTTAATGAGAAATAGGGGCGGTCGGGGGCATTCGTATTCAATTGCTAGAGGTGAAATTCTTGGATTTATTGAAGACGAACTACTGCGAAAGCATTTGCCAAGGACGCTTTCATTGATCAAGAACGAAGGTCGGGGGATCGAAAACG
>AB001749.1.1756
TTCCAGCTCCAGTAGCGTATATTAAAGTTGTTGCAGTTAAAAAGCTCGTAGTCGAACTTCGGACTTGGAGGAACGGTCTGCCTTACGGTACGCACTGTTTGTCTGAGTCTTACCTCTTGGTGAGGCTGTATGCTCTTTACTGAGTGTGCAGTGGAACCAGGAATTTTACCTTGAGAAAATTAGAGTGTTCAAAGCAGGCAATCGCCCGAATACATTAGCATGGAATAATAGAATAGGACGTGCGGTTCTATTTTGTTGGTTTCTAGGATCGCCGTAATGATTAATAGGGACGGTCGGGGGCATTAGTATTCCGTTGCTAGAGGTGAAATTCTTAGATTTACGGAAGACTAACAACTGCGAAAGCATTTGCCAAGGACGTTTTCATTGATCAAGAACGAAGGTTAGGGGATCAAAAACG
>AB001753.1.1756
TTCCAGCTCCAGTAGCGTATATTAAAGTTGTTGCAGTTAAAAAGCTCGTAGTCGAACTTCGGGCCTGGCGGGACGGTCTGCCTTACGGTATGTACTGTCTGGCTGGGTCTTACCTCTTGGTGAGGCCGTATGCCCTTCATTGGGTGTGCGGTGGAACCAGGAATTTTACCTTGAGAAAATTAGAGTGTTCAAAGCAGGCAATTGCCCGAATACATTAGCATGGAATAATAGAATAGGACGTGCGGTTCTATTTTGTTGGTTTCTAGGATCGCCGTAATGATTAATAGGAACGGTCGGGGGCATTAGTATTCCGTTGCTAGAGGTGAAATTCTTAGATTTACGGAAGACTAACAACTGCGAAAGCATTTGCCAAGGACGTTTTCATTGATCAAGAACGAAGGTTAGGGGATCAAAAACG
>AB001754.1.1758
TTCCAGCTCCAGTAGCGTATATTAAAGTTGTTGCAGTTAAAAAGCTCGTAGTCGAACTTCGGGCCCGGCGGGACGGTCTGCCTTACGGTATGTACTGTCCGGCTGGGTCTTACCTCTTGGTGAGGCTGCATGCCCTTTACTGGGTGTGTAGTGGAACCAGGAATTTTACCTTGAGAAAATTAGAGTGTTCAAAGCAGGCATTTGCCCGAATACATTAGCATGGAATAATAGAATAGGACGTGCGGTTCTATTTTGTTGGTTTCTAGGATCGCCGTAATGATTAATAGGGACGGTCGGGGGCATTAGTATTCCGTTGCTAGAGGTGAAATTCTTAGATTTACGGAAGACTAACATCTGCGAAAGCATTTGCCAAGGACGTTTTCATTGATCAAGAACGAAGGTTAGGGGATCAAAAACG
>AB001755.1.1758
TTCCAGCTCCAGTAGCGTATATTAAAGTTGTTGCAGTTAAAAAGCTCGTAGTCGAACTTCGGGCCCGGCGGGACGGTCTGCCTTACGGTATGTACTGTCCGGCTGGGTCTTACCTCTTGGTGAGGCTGCATGCCCTTCATTGGGTGTGTAGTGGAACCAGGAATTTTACCTTGAGAAAATTAGAGTGTTCAAAGCAGGCATTTGCCCGAATACATTAGCATGGAATAATAGAATAGGACGTGCGGTTCTATTTTGTTGGTTTCTAGGATCGCCGTAATGATTAATAGGGACGGTCGGGGGCATTAGTATTCCGTTGCTAGAGGTGAAATTCTTAGATTTACGGAAGACTAACATCTGCGAAAGCATTTGCCAAGGACGTTTTCATTGATCAAGAACGAAGGTTAGGGGATCAAAAACG
>AB001756.1.1758
TTCCAGCTCCAGTAGCGTATATTAAAGTTGTTGCAGTTAAAAAGCTCGTAGTCGAACTTCGGGCCTGGCGGGACGGTCTGCCTTACGGTATGTACTGTCCGGCTGGGTCTTACCTCTTGGTGAGGCTGCATGCCCTTCATTGGGTGTGTAGTGGAACCAGGAATTTTACCTTGAGAAAATTAGAGTGTTCAAAGCAGGCATTTGCCCGAATACATTAGCATGGAATAATAGAATAGGACGTGCGGTTCTATTTTGTTGGTTTCTAGGATCGCCGTAATGATTAATAGGGACGGTCGGGGGCATTAGTATTCCGTTGCTAGAGGTGAAATTCTTAGATTTACGGAAGACTAACATCTGCGAAAGCATTTGCCAAGGACGTTTTCATTGATCAAGAACGAAGGTTAGGGGATCAAAAACG
>AB001757.1.1756
TTCCAGCTCCAGTAGCGTATATTAAAGTTGTTGCAGTTAAAAAGCTCGTAGTCGAACTTCGGACTTGGAGGAACGGTCTGCCTTACGGTACGCACTGTTTGTCTGAGCCTTACCTCTTGGTGAGGCCGTATGCTCTTCATTGAGTGTGCGGTGGAACCAGGAATTTTACCTTGAGAAAATTAGAGTGTTCAAAGCAGGCAATCGCCCGAATACATTAGCATGGAATAATAGAATAGGACGTGCGGTTCTATTTTGTTGGTTTCTAGGATCGCCGTAATGATTAATAGGGACGGTCGGGGGCATTAGTATTCCGTTGCTAGAGGTGAAATTCTTAGATTTACGGAAGACTAACAACTGCGAAAGCATTTGCCAAGGACGTTTTCATTGATCAAGAACGAAGGTTAGGGGATCAAAAACG
>AB001758.1.1756
TTCCAGCTCCAGTAGCGTATATTAAAGTTGTTGCAGTTAAAAAGCTCGTAGTCGAACTTCGGGCCTGGCGGGATGGTCTGCCTTACGGTATGTACTGTCTGGCCGGGTCTTACCTCTTGGTGAGGCCGTATGCCCTTCATTGGGTGTGCGGTGGAACCAGGAATTTTACCTTGAGAAAATTAGAGTGTTCAAAGCAGGCAATTGCCCGAATACATTAGCATGGAATAATAGAATAGGACGTGCGGTTCTATTTTGTTGGTTTCTAGGATCGCCGTAATGATTAATAGGAACGGTCGGGGGCATTAGTATTCCGTTGCTAGAGGTGAAATTCTTAGATTTACGGAAGACTAACAACTGCGAAAGCATTTGCCAAGGACGTTTTCATTGATCAAGAACGAAGGTTAGGGGATCAAAAACG
>AB001759.1.1758
TTCCAGCTCCAGTAGCGTATATTAAAGTTGTTGCAGTTAAAAAGCTCGTAGTCGAACTTCGGGCCTGGCGGGACGGTCTGCCTTACGGTATGTACTGTCCGGCTGGGTCTTACCTCTTGGTGAGGCTGCATGCCCTTTATTGGGTGTGTAGTGGAACCAGGAATTTTACCTTGAGAAAATTAGAGTGTTCAAAGCAGGCATTTGCCCGAATACATTAGCATGGAATAATAGAATAGGACGTGCGGTTCTATTTTGTTGGTTTCTAGGATCGCCGTAATGATTAATAGGGACGGTCGGGGGCATTAGTATTCCGTTGCTAGAGGTGAAATTCTTAGATTTACGGAAGACTAACATCTGCGAAAGCATTTGCCAAGGACGTTTTCATTGATCAAGAACGAAGGTTAGGGGATCAAAAACG
>AB001760.1.1758
TTCCAGCTCCAGTAGCGTATATTAAAGTTGTTGCAGTTAAAAAGCTCGTAGTCGAACTTCGGGCCTGGCGGGATGGTCTGCCTTACGGTATGTACTGTCCGGCTGGGTCTTACCTCTTGGTGAGGCTGCATGCCCTTTATTGGGTGTGTAGTGGAACCAGGAATTTTACCTTGAGAAAATTAGAGTGTTCAAAGCAGGCATTTGCCCGAATACATTAGCATGGAATAATAGAATAGGACGTGCGGTTCTATTTTGTTGGTTTCTAGGATCGCCGTAATGATTAATAGGGACGGTCGGGGGCATTAGTATTCCGTTGCTAGAGGTGAAATTCTTAGATTTACCGAAGACTAACATCTGCGAAAGCATTTGCCAAGGACGTTTTCATTGATCAAGAACGAAGGTTAGGGGATCAAAAACG
>AB001761.1.1756
TTCCAGCTCCAGTAGCGTATATTAAAGTTGTTGCAGTTAAAAAGCTCGTAGTCGAACTTCGGGCCTGGCGGGACGGTCTGCCTTACGGTATGTACTGTCTGGCCGGGTCTTACCTCTTGGTGAGGCCGTATGCCCTTCATTGGGTGTGCGGTGGAACCAGGAATTTTACCTTGAGAAAATTAGAGTGTTCAAAGCAGGCAATTGCCCGAATACATTAGCATGGAATAATAGAATAGGACGTGCGGTTCTATTTTGTTGGTTTCTAGGATCGCCGTAATGATTAATAGGAACGGTCGGGGGCATTAGTATTCCATTGCTAGAGGTGAAATTCTTAGATTTATGGAAGACTAACAACTGCGAAAGCATTTGCCAAGGACGTTTTCATTGATCAAGAACGAAGGTTAGGGGATCAAAAACG
>AB001762.1.1758
TTCCAGCTCCAGTAGCGTATATTAAAGTTGTTGCAGTTAAAAAGCTCGTAGTCGAACTTCGGGCCCGGCGGGACGGTCTGCCTTACGGTATGTACTGTCCGGCTGGGTCTTACCTCTTGGTGAGGCTGCATGCCCTTTACTGGGTGTGTAGTGGAACCAGGAATTTTACCTTGAGAAAATTAGAGTGTTCAAAGCAGGCATTTGCCCGAATACATTAGCATGGAATAATAGAATAGGACGTGCGGTTCTATTTTGTTGGTTTCTAGGATCGCCGTAATGATTAATAGGGACGGTCGGGGGCATTAGTATTCCGTTGCTAGAGGTGAAATTCTTAGATTTACGGAAGACTAACATCTGCGAAAGCATTTGCCAAGGACGTTTTCATTGATCAAGAACGAAGGTTAGGGGATCAAAAACG
>AB001763.1.1756
TTCCAGCTCCAGTAGCGTATATTAAAGTTGTTGCAGTTAAAAAGCTCGTAGTCGAACTTCGGGCCTGGCGGGACGGTCTGCCTTACGGTATGTACTGTCTGGCCGGGTCTTACCTCTTGGTGAGGCCGTATGCCCTTCATTGGGTGTGCGGTGGAACCAGGAATTTTACCTTGAGAAAATTAGAGTGTTCAAAGCAGGCAATTGCCCGAATACATTAGCATGGAATAATAGAATAGGACGTGCGGTTCTATTTTGTTGGTTTCTAGGATCGCCGTAATGATTAATAGGAACGGTCGGGGGCATTAGTATTCCATTGCTAGAGGTGAAATTCTTAGATTTATGGAAGACTAACAACTGCGAAAGCATTTGCCAAGGACGTTTTCATTGATCAAGAACGAAGGTTAGGGGATCAAAAACG
>AB001764.1.1758
TTCCAGCTCCAGTAGCGTATATTAAAGTTGTTGCAGTTAAAAAGCTCGTAGTCGAACTTCGGGCCTGGCGGGACGGTCTGCCTTACGGTATGTACTGTCCGGCTGGGTCTTACCTCCTGGTGAGGCTGCATGCCCTTTATTGGGTGTGTAGTGGAACCAGGAATTTTACCTTGAGAAAATTAGAGTGTTCAAAGCAGGCATTTGCCCGAATACATTAGCATGGAATAATAGAATAGGACGTGCGGTTCTATTTTGTTGGTTTCTAGGATCGCCGTAATGATTAATAGGGACGGTCGGGGGCATTAGTATTCCGTTGCTAGAGGTGAAATTCTTAGATTTACGGAAGACTAACATCTGCGAAAGCATTTGCCAAGGACGTTTTCATTGATCAAGAACGAAGGTTAGGGGATCAAAAACG
>AB001765.1.1756
TTCCAGCTCCAGTAGCGTATATTAAAGTTGTTGCAGTTAAAAAGCTCGTAGTCGAACTTCGGACTTGGAGGAACGGTCTGCCTTACGGTACGCACTGTTTGTCTGAGTCTTACCTCTTGGTGAGGCCGTATGCTCTTCATTGAGTGTGCGGTGGAACCAGGAATTTTACCTTGAGAAAATTAGAGTGTTCAAAGCAGGCAATCGCCCGAATACATTAGCATGGAATAATAGAATAGGACGTGCGGTTCTATTTTGTTGGTTTCTAGGATCGCCGTAATGATTAATAGGGACGGTCGGGGGCATTAGTATTCCGTTGCTAGAGGTGAAATTCTTAGATTTACGGAAGACTAACAACTGCGAAAGCATTTGCCAAGGACGTTTTCATTGATCAAGAACGAAGGTTAGGGGATCAAAAACG
>AB001766.1.1759
TTCCAGCTCCAATAGCGTATATTAAAGTTGTTGCAGTTAAAAAGCTCGTAGTTGAACTTCAGGTCTGGTTGGCTGGTCCGCCTCACGGTGTGTACTGGTCGGCCGGACCTTACCTCTTGGTGATGCGGCATGCCGTTTATTCGGTGTGTCGTGGAACCAGGATTTTTACTTTGAAAAAATTAGAGTGTTCAAAGCAGGCCTATGCCCGAATACATTAGCATGGAATAATAGAATAGGACGTGCGGTTCTATTTTGTTGGTTTCTAGGATCGCCGTAATGATTAATAGGGATAGTTGGGGGCATTAGTATTCAGTGGCTAGAGGTGAAATTCTTGGATTTACTGAAGACTAACTACTGCGAAAGCATTTGCCAAGGATGTTTTCATTAATCAAGAACGAAGGTTAGGGGATCGAAAACG
>AB001767.1.1758
TTCCAGCTCCAGTAGCGTATATTAAAGTTGTTGCAGTTAAAAAGCTCGTAGTCGAACTTCGGGCCTGGCGGGACGGTCTGCCTTACGGTATGTACTGTCCGGCCGGGCCTTACCTCTTGGTGAGGCTGTATGCCCTTTATTGGGTGTGCAGTGGAACCAGGAATTTTACCTTGAGAAAATTAGAGTGTTCAAAGCAGGCAATTGCCCGAATACATTAGCATGGAATAATAGAATAGGACGTGCGGTTCTATTTTGTTGGTTTCTAGGATCGCCGTAATGATTAATAGGGACGGTCGGGGGCATTAGTATTTCGTTGCTAGAGGTGAAATTCTTAGATTTACGAAAGACTAACATCTGCGAAAGCATTTGCCAAGGACGTTTTCATTGATCAAGAACGAAGGTTAGGGGATCAAAAACG
>AB001784.1.1507
TACGGAGGGTGCTAGCGTTAATCGGATTTATTGGGCGTAAAGGGCGTGTAGGCGGAAAGGAAAGTTAGATGTTAAATCTTGGGGCTCAACCCCAAGCCAGCATCTAATACTATCTTTCTGGAGGGTAGATGGAGAAAAGGGAATTCCACGTGTAGCGGTGAAATGCGTAGATATGTGGAAGAACACCAGTGGCGAAGGCGCTTTTCTAATTTACACCTGACGCTAAGGCGCGAAAGCAAGGGGAGCAAACAGG
>AB002060.1.1778
TTCCAGCTCCAATAGCGTATATTAAAGTTGTTGCAGTTAAAAAGCTCGTAGTTGAACCTTGGGTCTGGCTGACCGGTCCGCCTCACCGCGAGTACTGGTTCGGCTGGACCTTTCCTTCTGGGGAACCTCATGGCCTTCACTGGCTGTGGGGGGAACCAGGACTTTTACTGTGAAAAAATTAGAGTGTTCAAAGCAGGCCTTTGCTCGAATACATTAGCATGGAATAATAGAATAGGACGTGCGGTTCTATTTTGTTGGTTTCTAGGACCGCCGTAATGATTAATAGGGATAGTCGGGGGCGTCAGTATTCAGCTGTCAGAGGTGAAATTCTTGGATTTGCTGAAGACTAACTACTGCGAAAGCATTCGCCAAGGATGTTTTCATTAATCAGGGAACGAAAGTTAGGGGATCGAAGACG
>AB002061.1.1771
TTCCAGCTCCAATAGCGTATATTAAAGTTGTTGCAGTTAAAAAGCTCGTAGTTGAACCTTGGGTCTGGCTGGCCGGTCCGCCTCACCGCGAGTACTGGTCCGGCTGGACCTTTCCTTCTGGGGAATCCCATGGCCTTCACTGGCTGTGGGGGGAACCAGGACTTTTACTGTGAAAAAATTAGAGTGTTCAAAGCAGGCCTTTGCTCGAATACATTAGCATGGAATAATAGAATAGGACGTGTGGTTCTATTTTGTTGGTTTCTAGGACCGCCGTAATGATTAATAGGGATAGTCGGGGGCGTCAGTATTCAGCTGTCAGAGGTGAAATTCTTGGATTTGCTGAAGACTAACTACTGCGAAAGCATTCGCCAAGGATGTTTTCATTAATCAGGGAACGAAAGTTAGGGGATCGAAGACG
>AB002062.1.1771
TTCCAGCTCCAATAGCGTATATTAAAGTTGTTGCAGTTAAAAAGCTCGTAGTTGAACCTTGGGTCTGGCTGGCCGGTCCGCCTCACCGCGAGTACTGGTCCGGCTGGACCTTTCCTTCTGGGGAATCCCATGGCCTTCACTGGCTGTGGGGGGAACCAGGACTTTTACTGTGAAAAAATTAGAGTGTTCAAAGCAGGCCTTTGCTCGAATACATTAGCATGGAATAATAGAATAGGACGTGCGGTTCTATTTTGTTGGTTTCTAGGACCGCCGTAATGATTAATAGGGATAGTCGGGGGCGTCAGTATTCAGCTGTCAGAGGTGAAATTCTTGGATTTGCTGAAGACTAACTACTGCGAAAGCATTCGCCAAGGATGTTTTCATTAATCAGGGAACGAAAGTTAGGGGATCGAAGACG
>AB002063.1.1767
TTCCAGCTCCAATAGCGTATATTAAAGTTGTTGCAGTTAAAAAGCTCGTAGTTGAACCTTGGCTCTGGCTGGCCGGTCCGCCTCACCGCGAGTACTGGTCCGGCTGGAGCTTTCCTTCTGGGGAACCTCATGGCCTTCACTGGCTGTGGGGGGAACCAGGACTTTTACTGTGAAAAAATTAGAGTGTCCAAAGCAGGCCTTTGCTCGAATACATTAGCATGGAATAATAGAATAGGACGTGCGGTTCTATTTTGTTGGTTTCTAGGACCGCCGTAATGATTAATAGGGATAGTCGGGGGCGTCAGTATTCAGCTGTCAGAGGTGAAATTCTTGGATTTGCTGAAGACTAACTACTGCGAAAGCATTCGCCAAGGATGTTTTCATTAATCAGGGAACGAAAGTTAGGGGATCGAAGACG
>AB002064.1.1771
TTCCAGCTCCAATAGCGTATATTAAAGTTGTTGCAGTTAAAAAGCTCGTAGTTGAACCTTGGGTCTGGCTGGCCGGTCCGCCTCACCGCGAGTACTGGTCCGGCTGGACCTTTCCTTCTGGGGAATCCCATGGCCTTCACTGGCTGTGGGTGGAACCAGGACTTTTACTGTGAAAAAATTAGAGTGTTCAAAGCAGGCCTTTGCTCGAATACATTAGCATGGAATAATAGAATAGGACGTGCGGTTCTATTTTGTTGGTTTCTAGGACCGCCGTAATGATTAACAGGGATAGTCGGGGGCGTCAGTATTCAGCTGTCAGAGGTGAAATTCTTGGATTTGCTGAAGACTAACTACTGCGAAAGCATTCGCCAAGGATGTTTTCATTAATCAGGGAACGAAAGTTAGGGGATCGAAGACG
>AB002065.1.1777
TTCCAGCTCCAATAGCGTATATTAAAGTTGTTGCAGTTAAAAAGCTCGTAGTTGAACCTTGGGTCTGGCTGGCCGGTCCGCCTCACCGCGAGTACTGGTCCGGCTGGACCTTTCCTTCTGGGGAACCTCATGGCCTTCACTGGCTGTGGGGGGAACCAGGACTTTTACTGTGAAAAAATTAGAGTGTTCAAAGCAGGCCTTTGCTCGAATACATTAGCATGGAATAATAGAATAGGACGTGCGGTTCTATTTTGTTGGGTTCTAGGACCGCCGTAATGATTAATAGGGATAGTCGGGGGCGTCAGTATTCAGCTGTCAGAGGTGAAATTCTTGGATTTGCTGAAGACTAACTACTGCGAAAGCATTCGCCAAGGATGTTTTCATTAATCAGGGAACGAAAGTTAGGGGATCGAAGACG
>AB002066.1.1771
TTCCAGCTCCAATAGCGTATATTAAAGTTGTTGCAGTTAAAAAGCTCGTAGTTGAACCTTGGGTCTGGCTGGCCGGTCCGCCTCACCGCGAGTACTGGTCCGGCTGGACCTTTCCTTCTGGGGAATCCCATGGCCTTCACTGGCTGTGGGTGGAACCAGGACTTTTACTGTGAAAAAATTAGAGTGTTCAAAGCAGGCCTTTGCTCGAATACATTAGCATGGAATAATAGAATAGGACGTGCGGTTCTATTTTGTTGGTTTCTAGGACCGCCGTAATGATTAATAGGGATAGTCGGGGGCGTCAGTATTCAGCTGTCAGAGGTGAAATTCTTGGATTTGCTGAAGACTAACTACTGCGAAAGCATTCGCCAAGGATGTTTTCATTAATCAGGGAACGAAAGTTAGGGGATCGAAGACG
>AB002067.1.1623
TTCCAGCTCCAATAGCGTATATTAAAGTTGTTGCAGTTAAAAAGCTCGTAGTTGAACCTTGGGTCTGGCTGGCCGGTCCGCCTCACCGCGAGTACTGGTCCGGCTGGACCTTTCCTTCTGGGGAACCTCATGGCCTTCACTGGCTGTGGGGGGAACCAGGACTTTTACTGTGAAAAAATTAGAGTGTTCAAAGCAGGCCTTTGCTCGAATACATTAGCATGGAATAATAGAATAGGACGTGCGGTTCTATTTTGTTGGTTTCTAGGACCGCCGTAATGATTAATAGGGATAGTCGGGGGCGTCAGTATTCAGCTGTCAGAGGTGAAATTCTTGGATTTGCTGAAGACTAACTACTGCGAAAGCATTCGCCAAGGATGTTTTCATTAATCAGGGAACGAAAGTTAGGGGATCGAAGACG
>AB002068.1.1767
TTCCAGCTCCAATAGCGTATATTAAAGTTGTTGCAGTTAAAAAGCTCGTAGTTGAACCTTGGGTCTGGCTGACCGGTCCGCCTCACCGCGAGTACTGGTCCGGCTGGACCTTTCCTTCTGGGGAACCCCATGGCCTTCACTGGCCGTGGGTGGAAGCAGGACTTTTACTGTGAAAAAATTAGAGTGTTCAAAGCAGGCCTTTGCTCGAATACATTAGCATGGAATAATAGAATAGGACGTGCGGTTCTATTTTGTTGGTTTCTAGGACCGCCGTAATGATTAATAGGGATAGTCGGGGGCGTCAGTATTCAGCTGTCAGAGGTGAAATTCCTGGATTTGCTGAAGACTAACTACTGCGAAAGCATTCGCCAAGGATGTTTTCATTAATCAGGGAACGAAAGTTAGGGGATCGAAGACG
>AB002069.1.1621
TTCCAGCTCCAATAGCGTATATTAAAGTTGTTGCAGTTAAAAAGCTCGTAGTTGAACCTTGGGTCTGGCTGGCCGGTCCGCCTCACCGCGAGTACTGGTCCGGCTGGACCTTTCCTTCTGGGGAACCTCATGGCCTTCACTGGCTGTGGGGGGAACCAGGACTTTTACTGTGAAAAAATTAGAGTGTTCAAAGCAGGCCTTTGCTCGAATACATTAGCATGGAATAATAGAATAGGACGTGCGGTTCTATTTTGTTGGTTTCTAGGACCGCCGTAATGATTAATAGGGATAGTCGGGGGCGTCAGTATTCAGCTGTCAGAGGTGAAATTCTTGGATTTGCTGAAGACTAACTACTGCGAAAGCATTCGCCAAGGATGTTTTCATTAATCAGGGAACGAAAGTTAGGGGATCGAAGACG
>AB002070.1.1776
TTCCAGCTCCAATAGCGTATATTAAAGTTGTTGCAGTTAAAAAGCTCGTAGTTGAACCTTGGGTCTGGCTGGCCGGTCCGCCTCACCGCGAGTACTGGTCCGGCTGGACCTTTCCTTCTGGGGAACCTCATGGCCTTCACTGGCTGTGGGGGGAACCAGGACTTTTACTGTGAAAAAATTAGAGTGTTCAAAGCAGGCCTTTGCTCGAATACATTAGCATGGAATAATAGAATAGGACGTGCGGATCTAATTTGTTGGTTTCTAGGACCGCCGTAATGATTAATAGGGATAGTCGGGGGCGTCAGTATTCAGCTGTCAGAGGTGAAATTCTTGGATTTGCTGAAGACTAACTACTGCGAAAGCATTCGCCAAGGATGTTTTCATTAATCAGGGAACGAAAGTTAGGGGATCGAAGACG
>AB002071.1.1778
TTCCAGCTCCAATAGCGTATATTAAAGTTGTTGCAGTTAAAAAGCTCGTAGTTGAACCTTGGGTCTGGCTGGCCGGTCCGCCTCACCGCGAGTACTGGTCCGGCTGGACCTTTCCTTCTGGGGAACCTCATGGCCTTCACTGGCTGTGGGGGGAACCAGGACTTTTACTGTGAAAAAATTAGAGTGTTCAAAGCAGGCCTTTGCTCGAATACATTAGCATGGAATAATAGAATAGGACGTGCGGTTCTATTTTGTTGGTTTCTAGGACCGCCGTAATGATTAATAGGGATAGTCGGGGGCGTCAGTATTCAGCTGTCAGAGGTGAAATTCTTGGATTTGCTGAAGACTAACTACTGCGAAAGCATTCGCCAAGGATGTTTTCATTAATCAGGGAACGAAAGTTAGGGGATCGAAGACG
>AB002072.1.1779
TTCCAGCTCCAATAGCGTATATTAAAGTTGTTGCAGTTAAAAAGCTCGTAGTTGAACCTTGGGTCTGGCTGGCCGGTCCGCCTCACCGCGAGTACTGGTCCGGCTGGACCTTTCCTTCTGGGGAAGCCCATGGCCTTCACTGGCTGTGGGGGGAACCAGGACTTTTACTGTGAAAAAATTAGAGTGTTCAAAGCAGGCCTTTGCTCGGATACATTAGCATGGAATAATAGAATAGGACGTGCGGTTCTATTTTGTTGGTTTCTAGGACCGCCGTAATGATTAATAGGGATAGTCGGGGGCGTCAGTATTCAGCTGTCAGAGGTGAAATTCTTGGATTTGCTGAAGACTAACTACTGCGAAAGCATTCGCCAAGGATGTTTTCATTAATCAGGGAACGAAAGTTAGGGGATCGAAGACG
>AB002073.1.1765
TTCCAGCTCCAATAGCGTATATTAAAGTTGTTGCAGTTAAAAAGCTCGTAGTTGAACCTTGGGTCTGGCTGGCCGGTCCGCCTCACCGCGAGTACTGGTCCGGCTGGACCTTTCCTTCTGGGGAACCTCATGGCCTTCACTGGCTGTGGGGGGAACGAGGACTTTTACTGTGAAAAAATTAGAGTGTTCAAAGCAGGCCTTTGCTCGAATACATTAGCATGGAATAATAGAATAGGACGTGCGGTTCTATTTTGTTGGTTTCTAGGACCGCCGTAATGATTAATAGGGATAGTCGGGGGCGTCAGTATTCAGCTGTCAGAGGTGAAATTCTTGGATTTGCTGAAGACTAACTACTGCGAAAGCATTCGCCAAGGATGTTTTCATTAATCAGGGAACGAAAGTTAGGGGATCGAAGACG
>AB002074.1.1751
TTCCAGCTCCAATAGCGTATATTAAAGTTGTTTCAGTTAAAAAGCTCGTAGTTGAACCTTGGGTCTGGCTGGCCGGTCCGCCTCACCGCGAGTACTGGTCCGGCTGGACCTTTCCTTCTGGGGAACCTCATGGCCTTCACTGGCTGTGGGGGGAACCAGGACTTTTACTGTGAAAAAATTAGAGTGTTCAAAGCAGGCCTTTGCTCGAATACATTAGCATGGAATAATAGAATAGGACGTGCGGTTCTATTTTGTTGGTTTCTAGGACCGCCGTAATGATTAATAGGGATAGTCGGGGGCGTCAGTATTCAGCTGTCAGAGGTGAAATTCTTGGATTTGCTGAAGACTAACTACTGCGAAACGATTCGCCAAGGATGTTTTCATTAATCAGGGAACGAAAGTTAGGGGATCGAAGACG
>AB002075.1.1771
TTCCAGCTCCAATAGCGTATATTAAAGTTGTTGCAGTTAAAAAGCTCGTAGTTGACCCTTGGGTCTGGCTGGCCGGTCCGCCTCACCGCGATTACTGGTCCGGCTGGACCTTTCCTTCTGGGGAACCTCATGGCCTTCACTGGCTGTGGGGGGACCCAGGACTTTTACTGTGAAAAAATTAGAGTGTTCAAAGCAGGCCTTTGCTCGAATACATTAGCATGGAATAATAGAATAGGACGTGCGGTTCTATTTTGTTGGTTTCTAGGACCGCCGTAATGATTAATAGGGATAGTCGGGGGCGTCAGTATTCAGCTGTCAGAGGTGAAATTCTTGGATTTGCTGAAGACTAACTACTGCGAAAGCATTCGCCAAGGATGTTTTCATTAATCAGGGAACGAAAGTTAGGGGATCGAAGACG
>AB002076.1.1798
TTCCAGCTCCAATAGCGTATATTAAAGTTGTTGCAGTTAAAAAGCTCGTAGTTGAACCTTGGGTCTGGCTGGCCGGTCCGCCTCACCGCGAGTACTGGTCCGGCTGGACCTTTCCTTCTGGGGAACCTCATGGCCTTCACTGGCTGTGGGGGGAACCAGGACTTTTACTGTGAAAAAATTAGAGTGTTCAAAGCAGGCCTTTGCTCGAATACATTAGCATGGAATAATAGAATAGGACGTGCGGTTCTATTTTGTTGGGTTCTAGGACCGCCGTAATGATTAATAGGGATAGTCGGGGGCGTCAGTATTCAGCTGTCAGAGGTGAAATTCTTGGATTTGCTGAAGACTAACTACTGCGAAAGCATTCGCCAAGGATGTTTTCATTAATCAGGGAACGAAAGTTAGGGGATCGAAGACG
>AB002077.1.1794
TTCCAGCTCCAATAGCGTATATTAAAGTTGTTGCAGTTAAAAAGCTCGTAGTTGAACCTTGGGTCTGGCTGACCGGTCCGCCTCACCGCGAGTACTGGTTCGGCTGGACCTTTCCTTCTGGGGAACCTCATGGCCTTCACTGGCTGTGGGGGGAACCAGGACTTTTACTGTGAAAAAATTAGAGTGTTCAAAGCAGGCCTTTGCTCGAATACATTAGCATGGAATAATAGAATAGGACGTGCGGTTCTATTTTGTTGGTTTCTAGGACCGCCGTAATGATTAATAGGGATAGTCGGGGGCGTCAGTATTCAGCTGTCAGAGGTGAAATTCTTGGATTTGCTGAAGACTAACTACTGCGAAACGATTCGCCAAGGATGTTTTCATTAATCAGGGAACGAAAGTTAGGGGATCGAAGACG
>AB002078.1.1771
TTCCAGCTCCAATAGCGTATATTAAAGTTGTTGCAGTTAAAAAGCTCGTAGTTGAACCTTGGGTCTGGCTGGCCGGTCCGCCTCACCGCGAGTACTGGTCCGGCTGGACCTTTCCTTCTGGGGAACCTCATGGCCTTCACTGGCTGTGGGGGGAACCAGGACTTTTACTGTGAAAAAATTAGAGTGTTCAAAGCAGGCCTATGCTCGAATACATTAGCATGGAATAATAGAATAGGACGTGCGGTTCTATTTTGTTGGTTTCTAGGACCGCCGTAATGATTAATAGGGATAGTCGGGGGCGTCAGTATTCAGCTGTCAGAGGTGAAATTCTTGGATTTGCTGAAGACTAACTACTGCGAAAGCATTCGCCAAGGATGTTTTCATTAATCAGGGAACGAAAGTTAGGGGATCGAAGACG
>AB002079.1.1770
TTCCAGCTCCAATAGCGTATATTAAAGTTGTTGCAGTTAAAAAGCTCGTAGTTGAACCTTGGGTCTGGCTGGCCGGTCCGCCTCACCGCGAGTACTGGTCCGGCTGGACCTTTCCTTCTGGGGAACCTCATGGCCTTCACTGGCTGTGGGGGGAACCAGGACTTTTACTGTGAAAAAATTAGAGTGTTCAAAGCAGGCCTTTGCTCGAATACATTAGCATGGAATAATAGAATAGGACGTGCGGTTCTATTTTGTTGGTTTCTAGGACCGCCGTAATGATTAATAGGGATAGTCGGGGGCGTCAGTATTCAGCTGTCAGAGGTGAAATTCTTGGATTTGCTGAAGACTAACTACTGCGAAAGCATTCGCCAAGGATGTTTTCATTAATCAGGGAACGAAAGTTAGGGGATCGAAGACG
>AB002080.1.1777
TTCCAGCTCCAATAGCGTATATTAAAGTTGTTGCAGTTAAAAAGCTCGTAGTTGAACCTTGGGTCTGGCTGGCCGGTCCGCCTCACCGCGAGTACTGGTCCGGCTGGACCTTTCCTTCTGGGGAACCTCATGGCCTTCACTGGCTGTGGGGGGAACCAGGACTTTTACTGTGAAAAAATTAGAGTGTTCAAAGCAGGCCTTTGCTCGAATACATTAGCATGGAATAATAGAATAGGACGTGCGGTTCTATTTTGTTGGTTTCTAGGACCGCCGTAATGATTAATAGGGATAGTCGGGGGCGTCAGTATTCAGCTGTCAGAGGTGAAATTCTTGGATTTGCTGAAGACTAACTACTGCGAAAGCATTCGCCAAGGATGTTTTCATTAATCAGGGAACGAAAGTTAGGGGATCGCAGACG
>AB002081.1.1777
TTCCAGCTCCAATAGCGTATATTAAAGTTGTTGCAGTTAAAAAGCTCGTAGTTGAACCTTGGCCCTGGCTGGCCGGTCCGCCTCACCGCGAGTACTGGTCCGGCTGGGGCTTTCCTTCTGGGGAACCTCATGGCCTTCACTGGCTGTGGGGGGAACCAGGACTTTTACTGTGAAAAAATTAGAGTGTTCAAAGCAGGCCTTTGCTCGAATACATTAGCATGGAATAATAGAATAGGACGTGCGGTTCTATTTTGTTGGTTTCTAGGACCGCCGTAATGATTAATAGGGATAGTCGGGGGCGTCAGTATTCAGCTGTCAGAGGTGAAATTCTTGGATTTGCTGAAGACTAACTACTGCGAAAGCATTCGCCAAGGATGTTTTCATTAATCAGGGAACGAAAGTTAGGGGATCGAAGACG
>AB002082.1.1761
TTCCAGCTCCAATAGCGTATATTAAAGTTGTTGCAGTTAAAAAGCTCGTAGTTGAACCTTGGGTCTGGCTGGCCGGTCCGCCTCACCGCGAGTACTGGTCCGGCTGGACCTTTCCTTCTGGGGAACCTCATGGCCTTCACTGGCTGTGGGGGGAACCAGGACTTTTACTGTGAAAAAATTAGAGTGTTCAAAGCAGGCCTTTGCTCGAATACATTAGCATGGAATAATAGAATAGGACGTGCGGTTCTATTTTGTTGGTTTCTAGGACCGCCGTAATGATTAATAGGGATAGTCGGGGGCGTCAGTATTCAGCTGTCAGAGGTGAAATTCTTGGATTTGCTGAAGACTAACTACTGCGAAAGCATTCGCCAAGGATGTTTTCATTAATCAGGGAACGAAAGTTAGGGGATCGAAGACG
>AB002083.1.1777
TTCCAGCTCCAATAGCGTATATTAAAGTTGTTGCAGTTAAAAAGCTCGTAGTTGAACCTTGGGTCTGGCTGGCCGGTCCGCCTCACCGCGAGTACTGGTCCGGCTGGACCTTTCCTTCTGGGGAACCTCATGGCCTTCACTGGCTGTGGGGGGAACCAGGACTTTTACTGTGAAAAAATTAGAGTGTTCAAAGCAGGCCTTTGCTCGAATACATTAGCATGGAATAATAGAATAGGACGTGCGGTTCTATTTGGTTGGTTTCTAGGACCGCCGTAATGATTAATAGGGATAGTCGGGGGCGTCAGTATTCAGCTGTCAGAGGTGAAATTCTTGGATTTGCTGAAGACTAACTACTGCGAAAGCATTCGCCAAGGATGTTTTCATTAATCAGGGAACGAAAGTTAGGGGATCGAAGACG
>AB002084.1.1779
TTCCAGCTCCAATAGCGTATATTAAAGTTGTTGCAGTTAAAAAGCTCGTAGTTGAACCTTGGGTCTGGCTGGCCGGTCCGCCTCACCGCGAGTACTGGTCCGGCTGGACCTTTCCTTCTGGGGAACCTCATGGCCTTCACTGGCTGTGGGGGGAACCAGGACTTTTACTGTGAAAAAATTAGAGTGTTCAAAGCAGGCCTTTGCTCGAATACATTAGCATGGAATAATAGAATAGGACGTGCGGTTCTATTTTGTTGGTTTCTAGGACCGCCGTAATGATTAATAGGGATAGTCGGGGGCGTCAGTATTCAGCTGTCAGAGGTGAAATTCTTGGATTTGCTGAAGACTAACTACTGCGAAAGCATTCGCCAAGGATGTTTTCATTAATCAGGGAACGAAAGTTAGGGGATCGAAGACG
>AB002480.1.1312
TACGTAGGTCCCGAGTGTTGTCCGGATTTATTGGGCGTAAAGCGAGCGCAGGCGGTTTGATAAGTCTGAAGTTAAAGGCTGTGGCTTAACCATAGTTCGCTTTGGAAACTGTCAAACTTGAGTGCAGAAGGGGAGAGTGGAATTCCATGTGTAGCGGTGAAATGCGTAGATATATGGAGGAACACCGGTGGCGAAAGCGGCTCTCTGGTCTGTAACTGACGCTGAGGCTCGAAAGCGTGGGGAGCAAACAGG
>AB002481.1.1500
TACGTAGGTCCCGAGCGTTGTCCGGATTTATTGGGCGTAAAGCGAGCGCAGGCGGTTTAATAAGTCTGAAGTTAAAGGCAGTGGCTTAACCATTGTTCGCTTTGGAAACTGTTAGACTTGAGTGCAGAAGGGGAGAGTGGAATTCCATGTGTAGCGGTGAAATGCGTAGATATATGGAGGAACACCGGTGGCGAAAGCGGCTCTCTGGTCTGTAACTGACGCTGAGGCTCGAAAGCGTGGGGAGCAAACAGG
>AB002482.1.1457
TACGTAGGTCCCGAGCGTTGTCCGGATTTATTGGGCGTTAAGCGAGCGCAGGCGGTTTAATAAGTCTGAAGTTAAAGGCAGTGGCTTAACCATTGTTCGCTTTGGAAACTGTTAGACTTGAGTGCAGAAGGGGAGAGTGGAATTCCATGTGTAGCGGTGAAATGCGTAGATATATGGAGGAACACCGGTGGCGAAAGCGGCTCTCTGGTCTGTAACTGACGCTGAGGCTCGAAAGCGTGGGGAGCAAACAGG
>AB002483.1.1499
TACGTAGGTCCCGAGCGTTGTCCGGATTTATTGGGCGTAAAGCGAGCGCAGGCGGTTCTTTAAGTCTGAAGTTAAAGGCATTGGCTCAACCAATGTATGCTTTGGAAACTGGAGAACTTGAGTGCAGAAGGGGAGAGTGGAATTCCATGTGTAGCGGTGAAATGCGTAGATATATGGAGGAACACCGGTGGCGAAAGCGGCTCTCTGGTCTGTAACTGACGCTGAGGCTCGAAAGCGTGGGGAGCAAACAGG
>AB002515.1.1332
TACGTAGGTCCCGAGCGTTGTCCGGATTTATTGGGCGTAAAGCGAGCGCAGGCGGTTTGATAAGTCTGAAGTTAAAGGCAGTCGCTTAACCATTGTATGCTTTGGAAACTGGAGAACTTGAGTGCAGAAGGGGAGAGTGGAATTCCATGTGTAGCGGTGAAATGCGTAGATATATGGAGGAACACCGGTGGCGAAAGCGGCTCTCTGGTCTGTAACTGACGCTGAGGCTCGAAAGCGTGGGGAGCAAACAGG
>AB002517.1.1500
TACGTAGGTCCCGAGCGTTGTCCGGATTTATTGGGCGTAAAGCGAGCGCAGGCGGTTCTTTAAGTCTGAAGTTAAAGGCATTGGCTCAACCAATGTATGCTTTGGAAACTGGAGAACTTGAGTGCAGAAGGGGAGAGTGGAATTCCATGTGTAGCGGTGAAATGCGTAGATATATGGAGGAACACCGGTGGCGAAAGCGGCTCTCTGGTCTGTAACTGACGCTGAGGCTCGAAAGCGTGGGGAGCAAACAGG
>AB002518.1.1416
TACGTAGGTCCCGAGCGTTGTCCGGATTTATTGGGCGTAAAGCGAGCGCAGGCGGTTTCATAAGTCTGAAGTTAAAGGCAGTGGCTTAACCATTGTACGCTTTGGAAACTGTGAGACTTGAGTGCAGAAGGGGAGAGTGGAATTCCATGTGTAGCGGTGAAATGCGTAGATATATGGAGGAACACCGGTGGCGAAAGCGGCTCTCTGGTCTGTAACTGACGCTGAGGCTCGAAAGCGTGGGGAGCAAACAGG
>AB002519.1.1491
TACGTAGGTCCCGAGCGTTGTCCGGATTTATTGGGCGTAAAGCGAGCGCAGGCGGTTTAATAAGTCTGAAGTTAAAGGCAGTGGCTTAACCATTGTTCGCTTTGGAAACTGTTAAACTTGAGTGCAGAAGGGGAGAGTGGAATTCCATGTGTAGCGGTGAAATGCGTAGATATATGGAGGAACACCGGTGGCGAAAGCGGCTCTCTGGTCTGTAACTGACGCTGAGGCTCGAAAGCGTGGGGAGCAAACAGG
>AB002520.1.1377
TACGTAGGTCCCGAGCGTTGTCCGGATTTATTGGGCGTAAAGCGAGCGCAGGCGGTTAGATAAGTCTGAAGTTAAAGGCTGTGGCTTAACCATAGTACGCTTTGGAAACTGTTTAACTTGAGTGCAGAAGGGGAGAGTGGAATTCCATGTGTAGCGGTGAAATGCGTAGATATATGGAGGAACACCGGTGGCGAAAGCGGCTCTCTGGTCTGTAACTGACGCTGAGGCTCGAAAGCGTGGGGAGCGAACAGG
>AB002526.1.1442
TACGTAGGTCCCGAGCGTTGTCCGGATTTATTGGGCGTAAAGCGAGCGCAGGCGGTTTGATAAGTCTGAAGTTAAAGGCTGTGGCTTAACCATAGTACGCTTTGGAAACTGTCAAACTTGAGTGCAGAAGGGGAGAGTGGAATTCCATGTGTAGCGGTGAAATGCGTAGATATATGGAGGAACACCGGTGGCGAAAGCGGCTCTCTGGTCTGTAACTGACGCTGAGGCTCGAAAGCGTGGGGAGCAAACAGG
>AB002527.1.1493
TACGTAGGTCCCGAGCGTTGTCCGGATTTATTGGGCGTAAAGCGAGCGCAGGCGCTTTGATAAGTCTGAAGTTAAAGGCTGTGGCTTAACCATAGTTCGCTTTGGAAACTGTCAAACTTGAGTGCAGAAGGGGAGAGTGGAATTCCATGTGTAGCGGTGAAATGCGTAGATATATGGAGGAACACCGGTGGCGAAAGCGGCTCTCTGGTCTGTAACTGACGCTGAGGCTCGAAAGCGTGGGGAGCAAACAGG
>AB002583.17714.19138
GACGGGGGATGCAAGCGTTATCCGGAATCACTGGGCGTAAAGCGTCTGTAGGTGGTGATGCAAGTCACTGGTGCAAAACTCTGGCTCAACCGGAGGAAAGCCAGTGAAACTGCATGACTAGAGTGTGGGAGAGGTAGAAGGAATTCCCTGAGTAGCGGTGAAATGCGTAGATACAGGGAAGAACACCGGAGGCGAAAGCGTTCTACTGGAACACAACTGACACTGAGAGACGAAAGCTAGGGGAGCGAATGGG
>AB002630.1.1514
TACGAGGGGTGCAAGCGTTAATCGGAATTACTGGGCGTAAAGCGTTCGTAGGCGGTTATTTAAGCAAGATGTGAAAGCCCAGGGCTCAACCTTGGAACTGCATTTTGAACTGGGTAACTAGAGTACTGTAGAGGGTGGTGGAATTTCCAGTGTAGCGGTGAAATGCGTAGAGATTGGAAGGAACATCAGTGGCGAAGGCGGCCACCTGGACAGATACTGACGCTGAGGAACGAAAGCGTGGGGAGCGAACAGG
>AB002636.1.1436
TACGTAGGGCGCAAGCGTTATCCGGAATTATTGGGCGTAAAGAGCTCGTAGGCGGTTTGTCGCGTCTGCCGTGAAAGTCCGGGGCTTAACTCCGGATCTGCGGTGGGTACGGGCAGACTTGAGTGATGTAGGGGAGACTGGAATTCCTGGTGTAGCGGTGAAATGCGCAGATATCAGGAGGAACACCGATGGCGAAGGCAGGTCTCTGGGCATTAACTGACGCTGAGGAGCGAAAGCATGGGGAGCGAACAGG
>AB002637.1.1385
TACGTAGGGCGCAAGCGTTATCCGGAATTATTGGGCGTAAAGAGCTCGTAGGCGGTCTGTCGCGTCTGCTGTGAAAACCCGAGGCTCAACCTCGGGCCTGCAGTGGGTACGGGCAGACTAGAGTGCGGTAGGGGAGATTGGAATTCCTGGTGTAGCGGTGGAATGCGCAGATATCAGGAGGAACACCGATGGCGAAGGCAGATCTCTGGGCCGTAACTGACGCTGAGGAGCGAAAGGGTGGGGAGCAAACAGG
>AB002644.1.1485
TACGTAGGGGGCAAGCGTTGTCCGGAATTATTGGGCGTAAAGCGCGCGCAGGCGGTCTCTTAAGTCTGATGTGAAAGCCCACGGCTCAACCGTGGAGGGTCATTGGAAACTGGGAGACTTGAGTGTAGGAGAGGGAAGCGGAATTCCACGTGTAGCGGTGAAATGCGTAGAGATGTGGAGGAACACCAGTGGCGAAGGCGGCTTCCTGGCCTATAACTGACGCTGAGGCGCGAAAGCGTGGGGAGCAAACAGG
>AB002646.1.1429
TACGTAGGGGGCGAACGTTGTCCGGAATTATTGGGCGTAAAGCGCGCGCAGGCGGTCTCTTAAGTCTGATGTGAAAGCCCACGGCTCAACCGTGGAGGGTCATTGGAAACTGGGGGACTTGAGGGCAGGAGAGGAGAGCGGAATTCCACGTGTAGCGGTGAAATGCGTAGAGATGTGGAGGAACACCAGTGGCGAAGGCGGCTCTCTGGCCTGCACCTGACGCTGAGGCGCGAAAGCGTGGGGAGCAAACAGG
>AB002647.1.1472
TACGTAGGGGGCGAGCGTTGTCCGGAATTATTGGGCGTAAAGCGCGCGCAGGCGGTCTCTTAAGTCTGATGTGAAAGCCCACGGCTCAACCGTGGAGGGTCATTGGAAACTGGGGGACTTGAGGGCAGGAGAGGAGAGACGGAATTCCACGTGTAGCGGTGAAATGCGTAGAGATGTGGAGGAACACCAGTGGCGAAGGCGGCTCTCTGGCCTGCACCTGACGCTGAGGCGCGAAACCGTGGGGAGCAAACAGG
>AB002648.1.1383
TACGTAGGGGGCGAGCGTTGTCCGGATTTATTGGGCGTAAAGCGTGCGTAGGCGGCCAGGTAAGTTGGATGTCAAAGCCAGCGGCTCAACCGCTGTCCGCATCCAAAACTGTCTGGCTTGAGTGCAGGAGAGGAGAGTGGAATTCCCGGTGTAGCGGTGGAATGCGTAGAGATCGGGAGGAACACCAGTGGCGAAGGCGGCTCTCTGGCCTGTTACTGACGCTGAGGCACGAAAGCGTGGGGAGCAAACAGG
>AB002651.1.1475
TACGTAGGGGGCGAGCGTTATCCGGAATTACTGGGCGTAAAGCGCGCGCAGGCGGCCTGTTAAGTCGGGTGTGAAAGACCACGGCTCAACCGTGGGGGTGCATCCGAAACTGGCAGGCTTGAGTGCAGGAGAGGGGAGCGGAATTCCCGGTGTAGCGGTGGAATGCGTAAGATCGGGAGGAACACCAGTGGNCGAAGGCGGCTCTCTGGCCTGTAACTGACGCTGAGGCGCGAAAGCGTGGGGAGCAAACAGG
>AB002652.1.1437
TACGTAGGGGGCGAGCGTTATCCGGAATTACTGGGCGTAAAGCGCGCGCAGGCGGCCTGTTAAGTCGGGTGTGAAAGACCACGGCTCAACCGTGGGGGTGCATCCGAAACTGGCAGGCTTGAGTGCAGGAGAGGGGAGGGAATTCCCGGTGTAGCGGTGGAATGCGTAGAGATCGGGAGGAACACCAGTGGCGAAGGCGGCTCTCTGGCCTGTAACTGACGCTGAGGCGCGAAAGCTGGGGAGCAAACAGG
>AB002653.1.1372
TACGGAGGGAGCTAGCGTTGTTCGGNATTACTGGGCGTAAAGCGCACGTAGGCGGCCATTCAAGTCAGAGGTGAAAGCCCGGGGCTCAACCCCGGAACTGCCTTTGAAACTAGATGGCTTGAATCTTGGAGAGGCGAGTGGAATTCCGAGTGTAGAGGTGAAATTCGTAGATATTCGGAAGAACACCAGTGGCGAAGGCGACTCGCTGGACAAGTATTGACGCTGAGGTGCGAAAGCGTGGGGAGCAAACAGG
>AB002661.1.1440
TACGTAGGTGGCAAGCGTTGTCCGGAATTATTGGGCGTAAAGCGCGCGCAGGCGGTCTCTTAAGTCTGATGTGAAAGCCCCCGGCTCAACCGGGGAGGGTCATTGGAAACTGGGAGACTTGAGTACAGAAGAGGAGAGTGGAATTCCACGTGTAGCGGTGAAATGCGTAGAGATGTGGAGGAACACCAGTGGCGAAGGCGACTCTCTGGTCTGTAACTGACGCTGAGGCGCGAAAGCGTGGGGAGCAAACAGG
>AB003166.1.1439
TACGGAGGAGGCAAGCGTTATCCGGAATTATTGGGCGTAAAGCGTCCGTAGGTGGCTAATCAAGTCTGTGGTCAAAGACTAGAGCTTAACTCTGGGAGGGCCATGGAAACTGAGGAGCTAGAGTGCGGTAGGGGTAGAGGGAATTCCCAGTGTAGCGGTGAAATGCGTAGAGATTGGGAAGAACACCGGTGGCGAAAGCGCTCTACTGGGCCGAGACTGACACTGAGGGACGAAAGCTAGGGGAGCAAAAGGG
>AB003167.1.1439
TACGGAGGATGCAAGCGTTATCCGGAATTATTGGGCGTAAAGCGTCCGTAGGTGGCGGTTCAAGTCTGCCGTTAAAACCAGTAGCTTAACTACTGACAGGCGGTGGAAACTGAACAGCTAGAGTGTGGTAGGGGTAGAGGGAATTCCCAGTGTAGCGGTGAAATGCGTAGAGATTGGGAAGAACACCGGTGGCGAAAGCGCTCTGCTGGACCACAACTGACACTCACAGGACGAAAGCTAGGGGAGCGAAAGGG
>AB003168.1.1438
GACGGAGGAGGCAAGCGTTATCCGGAATTATTGGGCGTAAAGCGTCCGCAGGCGGCTAATTAAGTCTGTTGTTAAAGCCCACAGCTCAACTGTGGATCGGCAATGGAAACTGGTTGGCTAGAGTGTGGTAGGGGTAGAGGGAATTCCCGGTGTAGCGGTGAAATGCGTAGATATCGGGAAGAACACCAGTGGCGAAGGCGCTCTACTGGGCCACAACTGACGCTGAGGGACGAAAGCTAGGGGAGCGAAAGGG
>AB003169.1.1437
TACGGAGGATGCAAGCGTTATCCGGAATTATTGGGCGTAAAGCGTCCGTAGGTGGTTTATCAAGTCTGCTGTCAAAGCGTGCGGCTTAACCGCATAAGGGCAGTGGAAACTGATGAACTAGAGTGCGATAGGGGTAACAGGAATTCCCAGTGTAGCGGTGAAATGCGTAGATATTGGGAAGAACACCAGCGGCGAAAGCGTGTTACTGGGTCTGCACTGACACTGAGGGACGAAAGCTAGGGGAGCGAAAGGG
>AB003379.1.1455
TACGTAGGTGGCGAGCGTTGTCCGGAATTATTGGGCGTAAAGGGAGCGCAGGCGGGAAGGCAAGTCAGTCTTAAAAGTGCGGGGCTCAACCCCGTGATGGGATTGAAACTGTCTTTCTTGAGTGCAGGAGAGGAAAGCGGAATTCCTAGTGTAGCGGTGAAATGCGTAGATATTAGGAGGAACACCAGTGGCGAAGGCGGCTTTCTGGACTGTAACTGACGCTGAGGCTCGAAAGCGTGGGGAGCGAACAGG
>AB003392.1.1433
TACGTATGGTGCAAGCGTTATCCGGATTTACTGGGTGTAAAGGGAGCGTAGGCGTTTTACAAGTCTGATGTGAAAGCCCGGGGCTCAACTCCGGTATTGCATTGGAAACTGTAGAACTAGAGTGTCGGAGGGGTAAGTGGAATTCCTAGTGTAGCGGTGAAATGCGTAGATATTAGGAGGAACACCAGTGGCGAAGGCGGCTTACTGGACGATTACTGACGCTGAGGCTCGAAAGCGTGGGGAGCAAACAGG
>AB003623.1.1452
TACGTAGGGTGCAAGCGTTAATCGGAATTACTGGGCGTAAAGCGTGCGCAGGCGGTTATGCAAGACAGATGTGAAATCCCCGGGCTCAACCTGGGAACTGCATTTGTGACTGCATGGCTAGAGTACGGTAGAGGGGGATGGAATTCCACGTGTAGCAGTGAAATGCGTAGATATGTGGAGGAACACCGATGGCGAAGGCAATCCCCTGGACCTGTACTGACGCTCATGCACGAAAGCGTGGGGAGCAAACAGG
>AB003786.1.1748
TTCCAGCTCCAATAGCGTATATTAAAGTTGTTGTGGTGTAAAAGCTCGTAGTTGAACCTTGGGCCTGGCTGGCCGGTCCGCCTCACCGCGTGTACTGGTCCGGCCGGGCCTTTCCCCCTGTGGAACCCCATGCCCTTCACTGGGTGTGGCGGGAAAACAGGACTTTTACTTTGAAAAAATTAGAGTGCTCAAGGCAGGCCTATGCTCGAATACATTAGCATGGAATAATAGAATAGGACGTGTGGTTCTATTTTGTTGGTTTCTAGGACCGCCGTAATGATTAATAGGGACAGTCGGGGGCATCAGTATTCAATTGTCAGAGGTGAAATTCTTGGATTTATTGAAGACTAACTACTGCGAAAGCATTTGCCAAGGATGTTTTCATTAATCAGGAACGAAAGTTAGGGGATCGAAGACG
>AB003787.1.1751
TTCCAGCTCCAATAGCGTATATTAAAGTTGTTGAGGTTAAAAAGCTCGTAGTTGAACCTTGGGCCTGGCTGGCCGGTCCGCCTCACCGCGTGCACTGGTCCGGCCGGGCCTTTCCCTCTGGGGAACCGCATGCCCTTCGCTGGGTGTGCCGGGGAACCAGGACTTTTACTCTGAACAAATCAGATCGCTCAAAGAAGGCTCTCGCTCGAATGCATTAGCATGGAATAATGGAATAGGACGTGCGGTCCTATTTTGTTGGTTTCTAGGACCGCCGTAATGATTAATAGGGACAGTCGGGGGCATCCGTATTCAGTTGTCAGAGGTGAAATTCTTGGATCTACTGAAGACGAACTACTGCGAAAGCATTTTGCCAAGGATGTTTTCATTAATCAGGAACGAAAGTTAGGGGATCGAAGACG
>AB003788.1.1749
TTCCAGCTCCAATAGCGTATATTAAAGTTGTTGAGGTTAAAAAGCTCGTAGTTGAACCTTGGCCCTGGCTGGCCGGTCCGCCTCACCGCGTGCACTGGTCCGGCCGGGCCTTTCCCTCTGGGGAACCGCATGCCCTTCACTGGGTGTGTCGGGGAACCAGGACTTTTACTCTGAACAAATCAGATCGCTCAAAGAAGGCTCTCGCTCGAATGCTCTAGCATGGAATAATAGAATAGGACGTGCGGTTCTATTTTGTTGGTTTCTAGGACCGCCGTAATGATTAATAGGGACAGTCGGGGGCATCCGTATTCCATTGTCAGAGGTGAAATTCTTGGATCCATGGAAGACGAACTACTGCGAAAGCATTTGCCAAGGATGTTTTCATTAATCAGGAACGAAAGTTAGGGGATCGAAGACG
>AB003789.1.1748
TTCCAGCTCCAATAGCGTATATTAAAGTTGTTGAGGTTAAAAAGCTCGTAGTTGAACCTTGGGCCTGGCTGGCCGGTCCGCCTCACCGCGTGCACTGGTCCGGCCGGGCCTTTCCCTCTGGGGAACCGCATGCCCTTCACTGGGTGTGTCGGGGAACCAGGACTTTTACTCTGAACAAATCAGATCGCTCAAAGAAGGCTCTCGCTCGAATGCTCTAGCATGGAATAATAGAATAGGACGTGCGGTTCTATTTTATTGGTTTCTAGGACCGCCGTAATGATTAATAGGGACAGTCGGGGGCATCCGTATTCCATTGTCAGAGGTGAAATTCTTGGATCCATGGAAGACGGAACTACTGCGAAAGCATTTGCCAAGGATGTTTTCATTAATCAGGAACGGAAGTTAGGGGATCGAAGACG
>AB003790.1.1751
TTCCAGCTCCAATAGCGTATATTAAAGTTGTTGAGGTTAAAAAGCTCGTAGTTGAACCTTGCGCCTGGCTGGCCGGTCCGCCTCACCGCGTGCACTGGTCCGGCCGGGCCTTTCCCTCTGGGGAACCGCATGCCCTTCACTGGGTGTGTCGGGGAACCAGGACTTTTACTCTGAACAAATCAGATCGCTCAAAGAAGGCTCTCGCTCGAATGCTCTAGCATGGAATAATAGAATAGGACGTGCGGTTCTATTTTGTTGGTTTCTAGGACCGCCGTAATGATTAATAGGGACAGTCGGGGGCATCCGTATTCCATTGTCAGAGGTGAAATTCTTGGATCCATGGAAGACGAACTACTGCGAAAGCATTTGCCAAGGATGTTTTCATTAATCAGGAACGAAAGTTAGGGGATCGAAGACG
>AB003808.1.1777
TTCCAGCTCCAATAGCGTATATTAAAGTTGTTGCAGTTAAAAAGCTCGTAGTTGAACCTTGGGTCTGGCTGGCCGGTCCGCCTCACCGCGAGTACTGGTCCGGCTGGACCTTTCCTTCTGGGGAACCCCATGGCCTTCACTGGCTGTGGGGGGAACCAGGACTTTTACTGTGAAAAAATTAGAGTGTTCAAAGCAGGCCTTTGCTCGAATACATTAGCATGGAATAATAGAATAGGACGTGCGGTTCTATTTTGTTGGTTTCTAGGACCGCCGTAATGATTAATAGGGATAGTCGGGGGCGTCAGTATTCAGCTGTCAGAGGTGAAATTCTTGGATTTGCTGAAGACTAACTACTGCGAAAGCATTCGCCAAGGATGTTTTCATTAATCAGGGAACGAAAGTTAGGGGATCGAAGACG
>AB003920.1.1565
TTCCAGCTCTGTAAGTGTGCTCCCATATTGTTGCAGTTAAAAAGCCCGTAGTCTGATTTCTTTTGACTATTTCTAAAATATTCACTGTGGATAAATTAGGACGCTTAAAGTATGGTCACACGAATACTTTAGCGCAGTATGAAAGATTTTGCTCTCTCGAGCAAGATCAAAGAGAGCCATTGGGGGTATTTCTATTTCATGGCGAGTGGTGAAATACATTGACCCATGGGAGAGAAACGAAAGCGAAGGCAAATACCCAAAGGGTTTCTATCGATCAAGGGCGAGAGTAGGGGGAGCGAACCGG
>AB003931.1.1472
TACGTAGGGTGCAAGCGTTGTCCGGAATTATTGGGCGTAAAGAGCTCGTAGGCGGTCTGTCGCGTCTGCTGTGAAAACCTAGGGCTTAACTCTGGGCGTGCAGTGGGTACGGGCAGGCTAGAGTGCGGTAGGGGAGACTGGAATTCCTGGTGTAGCGGTGAAATGCGCAGATATCAGGAGGAACACCGGTGGCGAAGGCGGGTCTCTGGGCCGTAACTGACGCTGAGGAGCGAAAGCATGGGGAGCGAACAGG
>AB003932.1.1476
TACGTAGGGTGCAAGCGTTGTCCGGAATTATTGGGCGTAAAGAGCTCGTAGGCGGTCTGTCGCGTCTGCTGTGAAAACCTAGGGCTTAACTCTGGGCGTGCAGTGGGTACGGGCAGGCTAGAGTGTGGTAGGGGAGACTGGAATTCCTGGTGTAGCGGTGAAATGCGCAGATATCAGGAGGAACACCGGTGGCGAAGGCGGGTCTCTGGGCCACTACTGACGCTGAGGAGCGAAAGCATGGGGAGCGAACAGG
>AB003933.1.1432
TACGTAGGGTGCAAGCGTTGTCCGGAATTATTGGGCGTAAAGAGCTCGTAGGCGGTCTGTCGCGTCTGCTGTGAAAACCTAGGGCTTAACCCTGGGCGTGCAGTGGGTACGGGCAGACTAGAGTGCAGTAGGGGAGACTGGAATTCCTGGTGTAGCGGTGAAATGCGCAGATATCAGGAGGAACACCGGTGGCGAAGGCGGGTCTCTGGGCTGTAACTGACGCTGAGGAGCGAAAGCATGGGGAGCGAACAGG
>AB003934.1.1469
TACGTAGGGTGCAAGCGTTGTCCGGAATTATTGGGCGTAAAGAGCTCGTAGGCGGTCTGTCGCGTCTGCTGTGAAAACTCAGGGCTTAACCCTGAGCTTGCAGTGGGTACGGGCAGACTAGAGTGCGGTAGGGGAGACTGGAATTCCTGGTGTAGCGGTGAAATGCGCAGATATCAGGAGGAACACCGGTGGCGAAGGCGGGTCTCTGGGCCGTAACTGACGCTGAGGAGCGAAAGCATGGGGAGCGAACAGG
>AB003943.1.2197
TTCCAGCTCCAATAGCGTATATTAAAGTTGTTGCAGTTAAAAAGCTCGTAGTTGAACCTTGGGCCTGGCTGGCCGGTCCGCCTCACCGCGAGTACTGGTCCGGCTGGGCCTTTCCTTCTGGGGAACCCCATGGCCTTCACTGGCCGTGGCGGGGAACCAGGACTTTTACTGTGAAAAAATTAGAGTGTTCAAAGCAGGCCTTTGCTCGAATACATTAGCATGGAATAATAGAATAGGACGTGCGGTTCTATTTTGTTGGTTTCTAGGACCGCCGTAATGATTAATAGGGATAGTCGGGGGCGTCTGTATTCAGCAGTCAGAGGTGAAATTCTTGGATTTGCTGAAGACTAACTACTGCGAAAGCATTCGCCAAGGATGTTTTCATTAATCAGGGAACGAAAGTTAGGGGATCGAAGACG
>AB003944.1.2196
TTCCAGCTCCAATAGCGTATATTAAAGTTGTTGCAGTTAAAAAGCTCGTACTTGAACCTTGGGCCTGGCTGGCCGGTCCGCCTCACCGCGAGTACTGGTCCGGCTGGGCCTTTCCTTCTGGGGAACCCCATGGCCTTCACTGGCCGTGGCGGGGAACCAGGACTTTTACTGTGAAAAAATTAGAGTGTTCAAAGCAGGCCTTTGCTCGAATACATTAGCATGGAATAATAGAATAGGACGTGCGGTTCTATTTTGTTGGTTTCTAGGACCGCCGTAATGATTAATAGGGATAGTCGGGGGCGTCAGTATTCAGCAGTCAGAGGTGAAATTCTTGGATTTGCTGAAGACTAACTACTGCGAAAGCATTCGCCAAGGATGTTTTCATTAATCAGGGAACGAAAGTTAGGGGATCGAAGACG
>AB003945.1.2150
TTCCAGCTCCAATAGCGTATATTAAAGTTGTTGCAGTTAAAAAGCTCGTGAGTTGAACCTTGGGTCTGGCTGGCCGGTCCGCCTCACCGCGAGTACTGGTCCGGCTGGACCTTTCCTTCTGGGGAACCTCATGGCCTTCACTGGCTGTGGGGGGAACCAGGACTTTTACTGTGAAAAAATTAGAGTGTTCAAAGCAGGCCTTTGCTCGGATACATTAGCATGGAATAATAGAATAGGACGTGCGGTTCTATTTTGTTGGTTTCTAGGACCGCCGTAATGATTAATAGGGATAGTCGGGGGCGTCAGTATTCAGCTGTCAGAGGTGAAATTCTTGGATTTGCTGAAGACTAACTACTGCGAAAGCATTCGCCAAGGATGTTTTCATTAATCAGGGAACGAAAGTTAGGGGATCGAAGACG
>AB003946.1.1776
TTCCAGCTCCAATAGCGTATATTAAAGTTGTTGCAGTTAAAAAGCTCGTAGTTGAACCTTGGGTCTGGCTGGCCGGTCCGCCTCACCGCGAGTACTGGTCCGGCTGGACCTTTCCTTCTGGGGAACCTCATGGCCTTCACTGGCTGTGGGGGGAACCAGGACTTTTACTGTGAAAAAATTAGAGTGTTCAAAGCAGGCCTTTGCTCGGATACATTAGCATGGAATAATAGAATAGGACGTGCGGTTCTATTTTGTTGGTTTCTAGGACCGCCGTAATGATTAATAGGGATAGTCGGGGGCGTCAGTATTCAGCTGTCAGAAGTGAAATTCTTGGATTTGCTGAAGACTAACTACTGCGAAAGCATTCGCCAAGGATGTTTTCATTAATCAGGGAACGAAAGTTAGGGGATCGAAGACG
>AB003947.1.1774
TTCCAGCTCCAATAGCGTATATTAAAGTTGTTGCAGTTAAAAAGCTCGTAGTTGAACCTTGGGCTTAGCTGGCCGGTCCGCCTCACCGCGAGTAATGGACCGGCTGGGCCTTTCCTTCTGGGGAACCCCATGGCCTTCACTGGCTGTGGCGGGGAACCAGGACTTTTACTGTGAAAAAATTAGAGTGTTCAAAGCAGGCCTTTGCTCGGATACATTAGCATGGAATAATAGAATAGGACGTGCGGTTCTATTTTGTTGGTTTCTAGACCGCCGTAATGATTAATAGGGATAGTCGGGGGCGTCAGTATTCAGCAGTCAGAGGTGAAATTTTTGGATTTGCTGAAGACTAACTACTGCGAAAGCATTCGCCAAGGATGTTTTCATTAATCAGGAACGAAAGTTAGGGGATCGAAGACG
>AB003948.1.1770
TTCCAGCTCCAATAGCGTATATTAAAGTTGTTGCAGTTAAAAAGCTCGTAGTTGAACCTTGGGTCTGGCTGGCCGGTCCGCCTCACCGCGAGTACTGGTCCGGCTGGACTTTCCTTCTGGGGAACCCCATGGCCTTCACTGGCTGTGGGGGGAACCAGGACTTTTACTGTGAAAAAATTAGAGTGTTCAAAGCAGGCCTTTGCTCGAATACATTAGCATGGAATAATAGAATAGGACGTGCGGTTATATTTTGTTGGTTTCTAGGACCGCCGTAATGATTAATAGGGATAGTCGGGGGCGTCAGTATTCAGCTGTCAGAGGTGAAATTCTTGGATTTGCTGAAGACTAACTACTGCGAAAGCATTCGCCAAGGATGTTTTCATTAATCAGGGAACGAAAGTTAGGGGATCGAAGACG
>AB003949.1.1773
TTCCAGCTCCAATAGCGTATATTAAAGTTGTTGTGGTTAAAAAGCTCGTAGTTGAACCTTGGGCCTGGCTGGCCGGTCCGCCTCACCGCGTGTACTGGTCCGGCCGGGCCTTTCCCTCTGTGGAACCCCATGCCCTTCACTGGGTGTGGCGGGGAAACAGGACTTTTACTTTGAAAAAATTAGAGTGCTCCAGGCAGGCCTATGCTCGAATACATTAGCATGGAATAATAAAATAGGACGTGTGGTTCTATTTTGTTGGTTTCTAGGACCGCCGTAATGATTAATAGGGACAGTCGGGGGCATCAGTATTCCGTTGTCAGAGGTGAAATTCTTGGATTTACGGAAGACTAACTACTGCGAAAGCATTTGCCAAGGATGTTTTCATTAATCAGGAACGAAAGTTAGGGGATCGAAGACG
>AB003950.1.2138
TTCCAGCTCCAATAGCGTATATTAAAGTTGTTGTGGTTAAAAAGCTCGTAGTTGAACCTTGGGCCTGGCTGGCCGGTCCGCCTCACCGCGTGTACTGGTCCGGCCGGGCCTTTCCCTCTGTGGAACCCTATGCCCTTCACTGGGTGTAGCGGGGAAACAGGACTTTTACTTTGAAAAAATTAGAGTGCTCCAGGCAGGCCTTTGCTCGAATACATTAGCATGGAATAATAAAATAGGACGTGTGGTTCTATTTTGTTGGTTTCTAGGACCGCCGTAATGATTAATAGGGACAGTCGGGGGCATCAGTATTCAATTGTCAGAGGTGAAATTCTTGGATTTATTGAAGACTAACTACTGCGAAAGCATTTGCCAAGGATGTTTTCATTAATCAGGAACGAAAGTTAGGGGATCGAAGACG
>AB003951.1.1779
TTCCAGCTCCAATAGCGTATATTAAAGTTGTTGTGGTTAAAAAGCTCGTAGTTGAACCTTGGGCCTGGCTGGCCGGTCCGCCTCACCGCGTGTACTGGTCCGGCCGGGCCTTTCCCTCTGTGGAACCTCATGGCCTTCACTGGGTGTGACGGGGAAACAGGACTTTTACTTTGAAAAAATTAGAGTGCTCCAGGCAGGCCTTTGCTCGAATACATTAGCATGGAATAATAAAATAGGACGTGTGGTTCTATTTTGTTGGTTTCTAGGACCGCCGTAATGATTAATAGGGACAGTCGGGGGCATCAGTATTCAATTGTCAGAGGTGAAATTCTTGGATTTATTGAAGACTAACTACTGCGAAAGCATTTGCCAAGGATGTTTTCATTAATCAGGAACGAAAGTTAGGGGATCGAAGACG
>AB003952.1.1777
TTCCAGCTCCAATAGCGTATATTAAAGTTGTTGCAGTTAAAAAGCTCGTAGTTGAACCTTGGGCCCGTCCTGCCGGTCCGCCTCACCGCGAGTACTGGTCCGGATGGGCCTTTCTTTCTGGGGAATCCCATGGCCTTCACTGGCTGTGGCGGGGAACCAGGACTTTTACTGTGAAAAAATTAGAGTGTTCAAAGCAGGCCTTTGCTTGGATACATTAGCATGGAATAATAGAATAGGACGTGTGGTTCTATTTTGTTGGTTTCTAGGACCGCCGTAATGATTAATAGGGATAGTCGGGGGCGTCAGTATTCAGCTGTCAGAGGTGAAATTCTTGGATTTGCTGAAGACTAACTACTGCGAAAGCATTCGCCAAGGATGTTTTCATTAATCAGGGAACGAAAGTTAGGGGATCGAAGACG
>AB004575.1.1342
TACGTAGGTGGCGAGCGTTACTCGGAATTACTAGGCGTAAAGCGTATGTAGGCGGTCATATAAGTCTTTAGTGAAATTTCTCGGCTTAACCGAGGAAGGTCTAAGGATACTGTTTGACTTGAGTGTGGGAGGGGGAGACGGAATTCCTGGTGTAGCGGTGGAATGCGTAGATATCAGGAGGAACACCGATGGCGAAAGCAGTCTCCTGGCCCAATACTGACGCTAATGTACGAAAGCTAGGGTAGCAAACAGG
>AB004661.1.1507
TACGTATGTCCCGCAGCGTTATCCGGATTTATTGGGCGTAAAGCGAGGGCAGACGGTTAATTAAGTCTGATGTGAAAGCCCGGAGCTCAACTCCGGAAAGGCATTGGAAACTGGTCAACTTGAGTGCAGTAGAGGTAAGTGGAACTCCATGTGTAGCGGTGGAATGCGTAGATATATGGAAGAACACCAGCGGCGAAGGCGGCTTACTGGACTGTAACTGACGTTGAGGCTCGAAAGTGTGGGTAGCAAACAGG
>AB004691.1.1449
TACGGAGGGTGCAAGCGTTAATCGGAATTACTGGGCGTAAAGCGCACGCAGGCGGTCTGTCAAGTCGGATGTGAAATCCCCGGGCTCAACCTGGGAACTGCATTCGAAACTGGCAGGCTAGAGTCTTGTAGAGGGGGGTAGAATTCCAGGTGTAGCGGTGAAATGCGTAGAGATCTGGAGGAATACCGGTGGCGAAGGCGGCCCCCTGGACAAAGACTGACGCTCAGGTGCGAAAGCGTGGGGAGCAAACAGG
>AB004713.1.1533
TACGTAGGGCGCAAGCGTTATCCGGAATTATTGGGCGTAAAGAGCTCGTAGGCGGTCTGTCGCGTCTGCTGTGAAACCCCGAGGCTCAACCTCGGGCCTGCAGTGGGTACGGGCAGACTAGAGTGCGGTAGGGGAGATTGGAATTCCTGGTGTAGCGGTGGAATGCGCAGATATCAGGAGGAACACCGATGGCGAAGGCAGATCTCTGGGCCGTAACTGACGCTGAGGAGCGAAAGGGTGGGGAGCAAACAGG
>AB004714.1.1483
TACGTAGGGCGCAAGCGTTGTCCGGAATTATTGGGCGTAAAGAGCTCGTAGGCGGTCTGTCGCGTCTGGTGTGAAAACCCCAGGGTCAACCTCGGGCTGCAGTGGGTGGGGGCAGACTAGAGTGCGGTAGGGGAGAGTGGAATTCCTGGTGTAGCGGTGGAATGCGCAGATATCAGGAGGAACACCGATGGCGAAGGCAGATCTCTGGGCCGTTACTGACGCTGAGGAGCGAAAGGGTGGGGAGCGAACAGG
>AB004717.1.1520
TACGTAGGGCGCAAGCGTTATCCGGAATTATTGGGCGTAAAGAGCTCGTAGGCGGTTTGTCGCGTCTGCTGTGAAATCTGGGGGCTCAACCTCNAGCCTGCAGTGGGTACGGGCAGACTAGAGTGCGGTAGGGGAGATTGGAATTCCTGGTGTAGCGGTGGAATGCGCAGATATCAGGAGGAACACCGATGGCGAAGGCAGATCTCTGGGCCGTAACTGACGCTGAGGAGCGAAAGGGTGGGGAGCAAACAGG
>AB004719.1.1407
TACGTAGGGCGCAACGTTATCCGGAATTATTGGGCGTAAAGAGCTCGTAGGCGTTTTGTCGCGTCTGCNNNGAAATCCGGAGGGTCAACCTCCGGCCTGCAGTGGGTACGGGCAGACTAGAGTGCGGTAGGGGAGATTGGAATTCCTGGTGTAGCGGTGGAATGCGCAGATATCAGGAGGAACACCGATGGCGAAGGCAGATCTCTGGGCCGTAACTGACGCTGAGGAGCGAAAGGGTGGGGAGCAAACAGG
>AB004720.1.1427
TACGTAGGGCGCAAGCGTTATCCGGAATTATTGGGCGTAAAGAGCTCGTAGGCGGTTTGTCGCGTCTGCTGTGAAAACCCGAGGCTCAACCTNNGGGCTGCAGTGGGTACGGGCAGACTAGAGTGCGGTAGGGGAGATTGGAATTCCTGGTGTAGCGGTGGAATGCGCAGATATCAGGAGGAACACCGATGGCGAAGGCAGATCTCTGGGCCGTAACTGACGCTGAGGAGCGAAAGGGTGGGGAGCAAACAGG
>AB004721.1.1437
TACGTAGGGTGCAAGCGTTATCCGGAATTATTGGGCGTAAAGAGCTCGTAGGCGGTTTGTCGCGTCTGCTGTGAAACCCCGAGGCTCAACCTCGGGCCTGCAGTGGGTACGGGCAGACTAGAGTGCGGTAGGGGAGATTGGAATTCCTGGTGTAGCGGTGGAATGCGCAGATATCAGGAGGAACACCGATGGCGAAGGCAGATCTCTGGGCCGTAACTGACGCTGAGGAGCGAAAGGGTGGGGAGCAAACAGG
>AB004723.1.1464
TACGTAGGGCGCAAGCGTTATCCGGAATTATTGGGCGTAAAGAGCTCGTAGGCGGTCTGTCGCGTCTGCTGTGAAAACCCGAGGCTCAACCTNNNNCCTGCAGTGGGTACGGGCAGACTAGAGTGCGGTAGGGGAGATTGGAATTCCTGGTGTAGCGGTGGAATGCGCAGATATCAGGAGGAACACCGATGGCGAAGGCAGATCTCTGGGCCGTAACTGACGCTGAGGAGCGAAAGGGTGGGGAGCAAACAGG
>AB004724.1.1410
TACGTAGGGCGCAAGCGTTATCCGGAATTATTGGGCGTAAAGAGCTCGTAGGCGGTTTGTCGCGTCTGCTGTGAAAACCCGAGGCTCAACCTCGGGCCTGCAGTGGGTACGGGCAGACTAGAGTGCGGTAGGGGAGATTGGAATTCCTGGTGTAGCGGTGGAATGCGCAGATATCAGGAGGAACACCGATGGCGAAGGCAGATCTCTGGGCCGTAACTGACGCTGAGGAGCGAAAGGGTGGGGAGCAAACAGG
>AB004726.1.1482
TACGTAGGGCGCAAGCGTTATCCGGAATTATTGGGCGTAAAGAGCTCGTAGGCGGTTTGTCGCGTCTGCTGTGAAATCTGGGGGCTCAACCTCGAGCCTGCAGTGGGTACGGGCAGACTAGAGTGCGGTAGGGGAGATTGGAATTCCTGGTGTAGCGGTGGAATGCGCAGATATCAGGAGGAACACCGATGGCGAAGGCAGATCTCTGGGCCGTAACTGACGCTGAGGAGCGAAAGGGTGGGGAGCAAACAGG
>AB004727.1.1503
TACGTAGGGCGCAAGCGTTATCCGGAATTATTGGGCGTAAAGAGCTCGTAGGCGGTTTGTCGCGTCTGCTGTGAAATCCCGAGGGTCAACCTCGGGTCTGCAGTGGGTACGGGCAGACTAGAGTGCGGTAGGGGAGATTGGAATTCCTGGTGTAGCGGTGGAATGCGCAGATATCAGGAGGAACACCGATGGCGAAGGCAGATCTCTGGGCCGTAACTGACGCTGAGGAGCGAAAGGGTGGGGAGCAAACAGG
>AB004728.1.1494
TACGTAGGGCGCAACGTTATCCGGAATTATTGGGCGTAAAGAGCTCGTAGGCGGTTTGTCGCGTCTGCTGTGAAATCCCGAGGCTCAACCTCGGGTCTGCAGTGGGTACGGGCAGACTAGAGTGCGGTAGGGGAGATTGGAATTCCTGGTGTAGCGGTGGAATGCGCAGATATCAGGAGGAACACCGATGGCGAAGGCAGATCTCTGGGCCGTAACTGACGCTGAGGAGCGAAAGGGTGGGGAGCAAACAGG
>AB004729.1.1475
TACGTAGGGTGCGASCGTTGTCCGGAATTACTGGGCGTAAAGAGCTCGTAGGCGGTTTGTCGCGTCGTCTGTGAAATTCTGCAGCTTAACTGTAGGCGTGCAGGCGATACGGGCAGACTTGAGTACTACAGGGGAGACTGGAATTCCTGGTGTAGCGGTGAAATGCGCAGATATCAGGAGGAACACCGGTGGCGAAGGCGGGTCTCTGGGTAGTAACTGACGCTGAGGAGCGAAAGCGTGGGTAGCGAACAGG
>AB004731.31.1484
TACGTAGGGCGCAAGCGTTGTCCGGAATTATTGGGCGTAAAGAGCTCGTAGGCGGTCTGTCGCGTCTGGTGTGAAACCCATGGCTCAACCATGGGCTTGCATCGGGTACGGGCAGACTAGAGTGCGGTAGGGGAGACTGGAATTCCTGGTGTAGCGGTGGAATGCGCAGATATCAGGAGGAACACCGATGGCGAAGGCAGGTCTCTGGGCCGCAACTGACGCTGAGGAGCGAAAGCATGGGGAGCGAACAGG
>AB004732.44.1511
TACGTAGGGCGCAANNTTTGTCCGGAATTATTGGGCGTAAAGAGCTCGTAGGCGGTCTGTCGCGTCTGGTGTGAAAHCCCGAGGCTCAACCTCGGGCTTGCATCGGGTACGGGCAGACTAGAGTGCGGTAGGGGAGACTGGAATTCCTGGTGTAGCGGTGGAATGCGCAGATATCAGGAGGAACACCGATGGCGAAGGCAGGTCTCTGGGCCGCAACTGACGCTGAGGAGCGAAAGCATGGGGAGCGAACAGG
>AB004733.26.1489
TACGTAGGGCGCAACGTTGTCCGGAATTACTGGGCGTAAAGAGCTCGTAGGCGGTCTGTCGCGTCTGGTGTGAAAGCCCGAGGCTCAACCTCGGGCTTGCATCGGGTACGGGCAGACTAGAGTGCGGTAGGGGAGACTGGAATTCCTGGTGTAGCGGTGGAATGCGCAGATATCAGGAGGAACACCGATGGCGAAGGCAGGTCTCTGGGCCGCAACTGACGCTGAGGAGCGAAAGCATGGGGAGCGAACAGG
>AB004747.1.1438
TACGGAGGGTGCAAGCGTTAATCGGAATTACTGGGCGTAAAGCGCACGCAGGCGGTCTGTCAAGTCGGATGTGAAATCCCCGGGCTCAACCTGGGAACTGCATTCGAAACTGGCAGGCTAGAGTCTTGTAGAGGGGGGTAGAATTCCAGGTGTAGCGGTGAAATGCGTAGAGATCTGGAGGAATACCGGTGGCGAAGGCGGCCCCCTGGACAAAGACTGACGCTCAGGTGCGAAAGCGTGGGGAGCAAACAGG
>AB004749.1.1449
TACGGAGGGTGCAAGCGTTAATCGGAATTACTGGGCGTAAAGCGCACGCAGGCGGTCTGTCAAGTCGGATGTGAAATCCCCGGGCTCAACCTGGGAACTGCATTCGAAACTGGCAGGCTAGAGTCTTGTAGAGGGGGGTAGAATTCCAGGTGTAGCGGTGAAATGCGTAGAGATCTGGAGGAATACCGGTGGCGAAGGCGGCCCCCTGGACAAAGACTGACGCTCAGGTGCGAAAGCGTGGGGAGCAAACAGG
>AB004752.1.1438
TACGGAGGGTGCAAGCGTTAATCGGAATTACTGGGCGTAAAGCGCACGCAGGCGGTCTGTCAAGTCGGATGTGAAATCCCCGGGCTTAACCTGGGAACTGCATTCGAAACTGGCAGGCTAGAGTCTTGTAGAGGGGGGTAGAATTCCAGGTGTAGCGGTGAAATGCGTAGAGATCTGGAGGAATACCGGTGGCGAAGGCGGCCCCCTGGACAAAGACTGACGCTCAGGTGCGAAAGCGTGGGGAGCAAACAGG
>AB004755.1.1451
TACGGAGGGTGCAAGCGTTAATCGGAATTACTGGGCGTAAAGCGCACGCAGGCGGTCTGTTAAGTCAGATGTGAAATCCCCGGGCTCAACCTGGGAACTGCATCTGATACTGGCAGGCTTGAGTCTCGTAGAGGGGGGTAGAATTCCAGGTGTAGCGGTGAAATGCGTAGAGATCTGGAGGAATACCGGTGGCGAAGGCGGCCCCCTGGACGAAGACTGACGCTCAGGTGCGAAAGCGTGGGGAGCAAACAGG
>AB004876.1.1472
TACCGGCAGCCCGAGTGATAGCCACTCTTATTGGGCCTAAAGCGTCCGTAGCTGGCCGAACGGGTCCGTCGGGAAATTCACCCGCTCAACGGGTGGGCGTCCGGCGGAAACCAGTCGGCTTGGGACCGGAGGACTTGCGGGGTACGTCCGGGGTAGGAGTGAAATCCTGTAATCCCGGACGGACCGCCGGTGGCGAAAGCGCCGCAGGAGGACGGATCCGACAGTGAGGGACGAAAGCTTGGGTCTCGAACCGG
>AB004877.1.1471
TACCGGCAGCCCGAGTGATAGCCACTCTTATTGGGCCTAAAGCGTCCGTAGCTGGCCGAACGGGTCCGTCGGGAAATCCACCCGCTCAACGGGTGGGCGTCCGGCGGAAACCAGTCGGCTTGGGACCGGAGGACTGCGGGGTACGTCTGGGGTAGGAGTGAAATCCTGTAATCCCAGACGGACCACCGGTGGCGAAAGCGCCGCAGGAGGACGGATCCGACAGTGAGGGACGAAAGCTTGGGTCTCGAACCGG
>AB004909.1.1446
TACGGAAGGTCCAGGCGTTATCCGGATTTATTGGGTTTAAAGGGAGCGCAGGCTGATGATTAAGCGTGACGTGAAATGTAGCCGCTCAACGGCTGAACTGCGTCGCGAACTGGTTATCTTGAGTGAGTTCGATGTTGGCGGAATCCGTGGTGTAGCGGTCAAATGCTTAGATATCACGAAGAACTCCGATTGCGAAGGCAGCCAACAAGGCCTTTACTGACGCTAAAGCTCGAAGGTGCGGGTATCGAACAGG
>AB004910.1.1458
TACGTATGGTGCAAGCGTTATCCGGATTTACTGGGTGTAAAGGGAGCGTAGGCGTTTTACAAGTCTGATGTGAAAGCCCGCAGCTCAACTGCGGTATTGCATTGGAAACTGTAGAACTAGAGTGTCGGAGGGGTAAGTGGAATTCCTAGTGTAGCGGTGAAATGCGTAGATATTAGGAGGCACACCAGTGGCGAAGCCGGCTTACTGGACGATTACTGACGCTGAGGCTCGAAACCGTGGGGAGCAAACAGG
>AB005296.1.1469
TACCAGCTCCGCGAGTGGTCGGGGTGATTACTGGGCCTAAAGCGCCCGTAGCCGGCCCGGCAAGCCTTGCTCTGAAATCCCCGGGCTCAACCCGGGGGCTGGGGAAGGTACTGCCGGGCTTGGGGGCGGGAGAGGCCGAGGGTACTCCTGGGGTAGGGGCGAAATCCGATAATCCCAGGAGGACCACCAGTGGCGGAGGCGCTCGGCTGGAACGCGCCCGACGGTGAGGGGCGAAAGCTGGGGGAGCAAAGGGG
>AB005452.1.1760
TTCCAGCTCCAGTAGCGTATATTAGAGTTGTTGCAGTTAAAAAGCTCGTAGTCGAACTTCGGGCCTGGCGGGACGGTCCGCCTTACGGTGTGTTACTGTCCGGCCGGGTCTTACCTCTTGGTGAGGCCGTGTGCCCTTTACTGGGTGCGCGGTGGAACCAGGAATTTTACCTTGAGAAAATTAGAGTGTTCAAAGCAGGCATATGCCCGAATACATTAGCATGGAATAATAGAATAGGACGTGCGGTTCTATTTTGTTGGTTTCTAGGATCGCCGTAATGATTAATAGGGACGGTCGGGGGCATTAGTATTCAGTTGCTAGAGGTGAAATTCTTAGATTTACTGAAGACTAACTTCTGCGAAAGCATTTGCCAAGGACGTTTTCATTGATCAAGAACGAAGGTTAGGGGATCAAAAACG
>AB005453.1.1754
TTCCAGCTCCAGTAGCGTATATTAAAGTTGTTGCAGTTAAAACGCTCGTAGTCGAACTTCGGGCCTGGCGGGGTGGTCCGCCTTACGGTGTGTACTGTCCGGCTGGGCCTTACCCCCTGGTGAGGCCGCATGTCCTTTACTGGGTGTGTGGTGGAACCAGGAATTTTACCTTGAGAAAATTAGAGTGTTCAAAGCAGGCATATGCCCGAATACATTAGCATGGAATAATAGAATAGGACGTGCGGTTCTATTTTGTTGGTTTCTAGGATCGCCGTAATGATTAATAGGGACGGTCGGGGGCATTAGTACTCCGTTGCTAGAGGTGAAATTCTTAGATTTACGGAAGACTAACTTCTGCGAAAGCATTTGCCAAGGACGTTTTCATTGATCAAGAACGAAGGTTAGGGGATCAAAAACG
>AB005479.1.1756
TTCCAGCTCCAGTAGCGTATATTAAAGTTGTTGCAGTTAAAACGCCCGTAGTCGAACCTCGGGCCTGGCGGGATGGTCCGCCTTACGGTGTGTACTGTCTGGCCGGGCCTTACCTCCTGGTGAGGCTGCATGTCCTTTACTGGGTGTGTGGTGGAACCAGGAATTTTACCTTGAGAAAATTAGAGTGTTCAAAGCAGGCATATGCCCGAATACATTAGCATGGAATAATAGAATAGGACGTGCGGTTCTATTTTGTTGGTTTCTAGGATCGCCGTAATGATTAATAGGGACGGTCGGGGGCATTAGTATTCCGTTGCTAGAGGTGAAATTCTTAGATTTACGGAAGACTAACTTCTGCGAAAGCATTTGCCAAGGACGTTTTCATTGATCAAGAACGAAGGTTAGGGGATCAAAAACG
>AB005480.1.1756
TTCCAGCTCCAGTAGCGTATATTAAAGTTGTTGCAGTTAAAACGCTCGTAGTCGAACTTCGGGCCTGGCGGGATGGTCCGCCTTACGGTGTGTACTGTCTGGCCGGGCCTTACCTCCTGGTGAGGCCGCATGTCCTTTACTGGGTGTGTGGTGGAACCAGGAATTTTACCTTGAGAAAATTAGAGTGTTCAAAGCAGGCATATGCCCGAATACGTTAGCATGGAATAATAGAATAGGACGTGCGGTTCTATTTTGTTGGTTTCTAGGATCGCCGTAATGATTAATAGGGACGGTCGGGGGCATTAGTATTCCGTTGCTAGAGGTGAAATTCTTAGATTTACGGAAGACTAACTTCTGCGAAAGCATTTGCCAAGGACGTTTTCATTGATCAAGAACGAAGGTTAGGGGATCAAAAACG
>AB005481.1.1756
TTCCAGCTCCAGTAGCGTATATTAAAGTTGTTGCAGTTAAAACGCTCGTAGTCGAACTTCGGGCCTGGCGGGATGGTCCGCCTTACGGTGTGTACTGTCTGGCCGGGCCTTACCTCCTGGTGAGGCCGCATGTCCTTTACTGGGTGTGTGGTGGAACCAGGAATTTTACCTTGAGAAAATTAGAGTGTTCAAAGCAGGCATATGCCCGAATACATTAGCATGGAATAATAGAATAGGACGTGCGGTTCTATTTTGTTGGTTTCTAGGATCGCCGTAATGATTAATAGGGACGGTCGGGGGCATTAGTATTCCGTTGCTAGAGGTGAAATTCTTAGATTTACGGAAGACTAACTTCTGCGAAAGCATTTGCCAAGGACGTTTTCATTGATCAAGAACGAAGGTTAGGGGATCAAAAACG
>AB005482.1.1756
TTCCAGCTCCAGTAGCGTATATTAAAGTTGTTGCAGTTAAAACGCTCGTAGTCGAACTTCGGGCCTGGCGGGATGGTCCGCCTTACGGTGTGTACTGTCTGGCCGGGCCTTACCTCCTGGTGAGGCCGTATGCCCTTTACTGGGTGTGCGGTGGAACCAGGAATTTTACCTTGAGAAAATTAGAGTGTTCAAAGCAGGCATATGCCCGAATACATTAGCATGGAATAATAGAATAGGACGTGCGGTTCTATTTTGTTGGTTTCTAGGATCGCCGTAATGATTAATAGGGACGGTCGGGGGCATTAGTATTCCGTTGCTAGAGGTGAAATTCTTAGATTTACGGAAGACTAACTTCTGCGAAAGCATTTGCCAAGGACGTTTTCATTGATCAAGAACGAAGGTTAGGGGATCAAAAACG
>AB005561.1.1759
TTCCAGCTCCAGTAGCGTATATTAAAGTTGTTGCAGTTAAAACGCTCGTAGTCGAACTTGGGGCCTGGCGGGATGGTCCGCCTTACGGTGTGTACTGTCCGGCTGGGCCTTACCTCCTGGTGAGGCCGCATGTCCTTTACTGGGTGTGTGGTGGAACCAGGAATTTTACCTTGAGAAAATTAGAGTGTTCAAAGCAGGCATATGCCCGAATACATTAGCATGGAATAATAGAATAGGACGTGCGGTTCTATTTTGTTGGTTTCTAGGATCGCCGTAATGATTAATAGGGACGGTCGGGGGCATTAGTATTCCGTTGCTAGAGGTGAAATTCTTAGATTTACGGAAGACTAACTTCTGCGAAAGCATTTGCCAAGGACGTTTTCATTGATCAAGAACGAAGGTTAGGGGATCAAAAACG
>AB005656.1.1474
TACCGGCAGCACGAGTGATGACCGCTATTATTGGGCCTAAAGCGTCCGTAGCTGGCCGCGCAAGTCTATCGGGAAATCTGCTCGCCTAACGAGCAGGCGTCCGGTGGAAACTGTGTGGCTTGGGACCGGAAGACCAGAGGGGTACGTCTGGGGTAGGAGTGAAATCCCGTAATCCTGGACGGACCACCGGTGGCGAAAGCGCCTCTGGAGGACGGATCCGACGGTGAGGGACGAAAGCTCGGGTCACGAACCGG
>AB005737.1.1314
TACGTAGGTCCCGAACGTTGCGCGAAATTACTGGGCGTAAAGGGTCCGTAGGCAGTCTGGTAAGTGGAAGGTGAAATCCTACGGCTCAACCGTAGAATTGCCTTCCAAACTGCTTGACTTGAGGCAGGGAGAGGTCGGCGGAATTCCCGGTGTAGCGGTGAAATGCGTAGATATCGGGAGGAACACCAGTGGCGAAGGCGGCCGACTGGAACTGACCTGACGCTGAGGGACGAAAGCTAGGGGAGCAAACCG
>AB005738.1.1316
TACGTAGGTCCCGAACGTTGCGCGAAATTACTGGGCGTAAAGGGTCCGTAGGCGGTCTGGTAAGTGGAAGGTGAAATCCTACGGCTCAACCGTAGAATTGCCTTCCAAACTGCTGGACTTGAGGCAGGGAAAGGTCGGCGGAATTCCCGGTGTAGCGGTGAAATGCGTAGATATCGGGAGGAACACCAGTGGCGAAGGCGGCCGACTGGAACTGACCTGACGCTGAGGGACGAAAGCTAGGGGAGCAAACCGG
>AB005893.1.1549
TACGTAGGTGGCAAGCGTTATCCGGATTTATTGGGCGTAAAGCGAGCGCAGGCGGTTACTTAAGTCTGATGTGAAAGCCTTCGGCTTAACCGGAGAAGTGCATCGGAAACTGGGTAACTTGAGTGCAGAAGAGGACAGTGGAACTCCATGTGTAGCGGTGAAATGCGTAGATATATGGAAGAACACCAGTGGCGAAGGCGGCTGTCTGGTCTGTAACTGACGCTGAGGCTCGAAAGCATGGGTAGCGAACAGG
>AB006005.1.1755
TTCCAGCTCCAATAGCGTATATTAAAGTTGTTGCAGTTAAAAAGCCCGTAGTTGAACTTCAGGCCTGGCTGGGCGGTCTGCCTAACGGTATGTACTGTCTGGCTGGGCCTACCTCTTGGTGAGCCGGCATGCCCTTCACTGGGTGTGTCGGGGAACCAGGACTTTTACCTTGAGAAAATTAGAGTGTTCAAAGCAGGCTATTGCCTGAATACATTAGCATGGAATAATAGAATAGGACGTGCGGTTCTATTTTGTTGGTTTCTAGAGTCGCCGTAATGATTAATAGGGATAGTTGGGGGCATTAGTATTGCGTTGCTAGAGGTGAAATTCTTGGATTTACGCAAGACTAACTACTGCGAAAGCATTTGCCAAGGATGTTTTCATTAATCAAGGACGAAGGTTAGGGGATCGAAAACG
>AB006045.1.1795
TTCCAGCTCCAATAGCGTATATTTAAGTTGTTGCAGTTAAAAAGCTCGTAGTTGGATTTCGGATGGCGCCTGACGGTCCACCTCTGGTGCGCACTGTCACGGCGGCATCTCGCTGTCGGGGACGGGCTCCTGGGCTTAACTGTTCGGGACCCGGAGTCGACGACGTCACTTTGAGTAAATTAGAGTGTTCAAAGCAGGCCTACGCTCTGAATACGTTAGCATGGAATGACACGATAGGACTCTGGCTTATCCTGTTGGTCTGTGAGACCGGAGTAATGATTAAGAGGGACAGTCGGGGGCATTCGTATTTCATTGTCAGAGGTGAAATTCTTGGATTTATGAAAGACGAACTTCTGCGAAAGCATTTGTCAAGGATGTTTTCATTAATCAAGAACGAAAGTTGGGGGCTCGAAGACG
>AB006047.1.1800
TTCCAGCTCCAATAGCGTATATTTAAGTTGTTGCAGTTAAAAAGCTCGTAGTTGGATTTCGGGCGGGGCCTGCCGGTCCGCCTTTGGTGTGCACTGGCATGGGCTCGCCTCGCTGGCGGGGACGGGCTCCTGGGCTTAACTGTCCGGGACTCGGAGTCGCCGAGGTTACTTTGAGTAAATTAGAGTGTTCAAAGCAGGCCTACGCTCTGAATACGTTAGCATGGAATAACACGATAGGACTCTGGCCTATCTTGTTGGTCTGTGGGACCGGAGTAATGATTAAGAGGGACGGTCGGGGGCATTCGTATTTCATTGTCAGAGGTGAAATTCTTGGATTTATGAAAGACGAACTTCTGCGAAAGCATTTGCCAAGGATTGTTTTCATTAATCAAGAACGAAAGTTGGGGGCTCGAAGACG
>AB006120.1.1355
TACGTAGGTCCCGAGCGTTGTCCGGATTTATTGGGCGTAAAGCGAGCGCAGGCGGTTAGAAAAGTCTGAAGTGAAAGGCAGTGGTCAACCATTGTAGGCTTTGGAAACTGTTTAACTTGAGTGCAGAAGGGGAGAGTGAATTCCATGTGTAGCGGTGAAATGCGTAGATATATGGAGGAACACCGGTGGCGAAAGCGGCTCTCTGGTCTGTAACTGACCTAGGCTCGAAAGCGTGGGAGCGAACAGG
>AB006148.1.1426
TACGGAGGGTGCAAGCGTTACTCGGAATCACTGGGCGTAAAGAGCGCGTAGGCGGGGTAATAAGTCAGATGTGAAATCCTGTAGCTTAACTACAGAACTGCATTTGAAACTGTTATTCTAGAGTATGGGAGAGGTAGGTGGAATTCTTGGTGTAGGGGTAAAATCCGTAGAGATCAAGAGGAATACTCATTGCGAAGGCGACCTACTGGAACATTACTGACGCTGATGCGCGAAAGCGTGGGGAGCAAACAGG
>AB006154.1.1475
TACGTAGGGCGCAACGTTGTCCGGAATTATTGGGCGTAAAGAGCTCGTAGGCGGCTTGTCACGTCGGGTGTGAAAGCCCGGGGCTTAACCCCGGGTCTGCATTCGATACGGGCTAGCTAGAGTGTGGTAGGGGAGATCGGAATTCCTGGTGTAGCGGTGAAATGCGCAGATATCAGGAGGAACACCGGTGGCGAAGGCGGATCTCTGGGCCATTACTGACGCTGAGGAGCGAAAGCGTGGGGAGCGAACAGG
>AB006155.1.1472
TACGTAGGGCGCAAGCGTTGTCCGGAATTATTGGGCGTAAAGAGCTCGTAGGCGGTTTGTCGCGTCTGTCGTGAAAGCCCACGGCTTAACCGTGGGTCTGCGGTGGATACGGGCAGACTAGAGGCAGGTAGGGGAGAATGGAATTCCCGGTGTAGCGGTGAAATGCGCAGATATCGGGAGGAACACCGGTGGCGAAGGCGGTTCTCTGGGCCTGTACTGACGCTGAGGAGCGAAAGCGTGGGGAGCGAACAGG
>AB006156.1.1473
TACGTAGGGCGCAANCGTTGTCCGGAATTATTGGGCGTAAAGAGCTCGTAGGTGGCTTGTCGCGTCTGCCGTGAAAGCTCGCAGCTTAACTGCGGGTCTGCGGTGGATACGGGCTGGCTAGAGGTAGGTAGGGGAGAACGGAATTCCTGGTGTAGCGGTGAAATGCGCAGATATCAGGAGGAACACCGGTGGCGAAGGCGGTTCTCTGGGCCTTACCTGACGCTGAGGAGCGAAAGCGTGGGGAGCGAACAGG
>AB006157.1.1468
TACGTAGGGCGCAACGTTGTCCGGAATTATTGGGCGTAAAGAGCTCGTAGGCGGCTTGTCGCGTCGGGTGTGAAAGCCCACGGCTCAACCGTGGGTCTGCATTCGATACGGGCAGGCTAGAGGCAGCTAGGGGAGCACGGAATTCCCGGTGTAGCGGTGAAATGCGCAGATATCGGGAGGAACACCGGTGGCGAAGGCGGTGCTCTGGGGCTGTTCTGACGCTGAGGAGCGAAAGCGTGGGGAGCGAACAGG
>AB006158.1.1471
TACGTAGGGCGCAAGCGTTGTCCGGAATTATTGGGCGTAAGAGCTCGTAGGTGGCTGGTCGCGTCTGCCGTGAAAGCCCGCAGCTTAACTGCGGGTCTGCGGTGGATACGGGCCGGCTAGAGGTAGGTAGGGGCAAGTGGAATTCCTGGTGTAGCGGTGAAATGCGCAGATATCAGGAGGAACACCGGTGGCGAAGGCGGCTTGCTGGGCCTTACCTGACGCTGAGGAGCGAAAGCGTGGGGAGCGAACAGG
>AB006159.1.1414
TACGTAGGGCGCAAGCGTTGTCCGGAATTATTGGGCGTAAAGAGCTCGTAGGCGGCTTGTTGCGTCGGTTGTGAAAGCCCGGGGCTTAACCCCGGGTCTGCAGTCGATACGGGCAGGCTAGAGTGTGGTAGGGGAGATCGGAATTCCTGGTGTAGCGGTGAAATGCGCAGATATCAGGAGGAACACCGGTGGCGAAGGCGGATCTCTGGGCCATTACTGACGCTGAGGAGCGAAAGCGTGGGGAGCGAACAGG
>AB006160.1.1464
TACGTAGGGCGCAAGCGTTGTCCGGAATTATTGGGCGTAAAGAGCTCGTAGGCGGCTTGTCGCGTCGGGTGTGAAAGCCCACGGCTTAACCGTGGGTCTGCATCCGATACGGGCAGGCTAGAGGCAGGTAGGGGAGAACGGAATTCCCGGTGTAGCGGTGAAATGCGCAGATATCGGGAGGAACACCGGTGGCGAAGGCGGTTCTCTGGGCCTGTACTGACGCTGAGGAGCGAAAGCGTGGGGAGCGAACAGG
>AB006161.1.1467
GACGTAGGGTGCGAGCGTTGTCCGGATTTATTGGGCGTAAAGAGCTCGTAGGCGGCTCGTCGCGTCGACCGTGAAAACCCGCAGCTTAACTGCGGGCTTGCGGTTGATACGGGCGGGCTAGAGTTCGGTAGGGGAGACTGGAATTCCTGGTGTAGCGGTGAAATGCGCAGATATCAGGAGGAACACCGGTGGCGAAGGCGGGTCTCTGGGCCGATACTGACGCTGAGGAGCGAAAGCGTGGGGAGCGAACAGG
>AB006164.1.1466
TACGTAGGGTGCAAGCGTTGTCCGGAATTATTGGGCGTAAAGAGCTCGTAGGCGGCTTGTCACGTCTGCTGTGAAAACTCGGGGCTCAACCCCGAGCCTGCAGTGGATACGGGCTAGCTAGAGTGCGGTAGGGGAGACTGGAATTCCTGGTGTAGCGGTGAAATGCGCAGATATCAGGAGGAACACCGGTGGCGAAGGCGGGTCTCTGGACCGATACTGACGCTGAGGAGCGAAAGCGTGGGGAGCGAACAGG
>AB006165.1.1469
GACGTAGGGCGCGAGCGTTGTCCGGATTTATTGGGCGTAAAGAGCTCGTAGGCGGCTTGTCGCGTCGACTGTGAAAACCCGCGGCTCAACCGCGGGCTTGCAGTCGATACGGGCAGGCTAGAGTTTGGTAGGGGAGACTGGAATTCCTGGTGTAGCGGTGAAATGCGCAGATATCAGGAGGAACACCGGTGGCGAAGGCGGGTCTCTGGGCCAATACTGACGCTGAGGAGCGAAAGCGTGGGGAGCGAACAGG
>AB006168.1.1463
TACGTAGGGTGCAAGCGTTGTCCGGAATTATTGGGCGTAAAGAGCTCGTAGGCGGCTTGTCACGTCGACTGTGAAAACCCGGGGCTCAACTCCGGGCCTGCAGTCGATACGGGCTGGCTTGAGTGCGGTAGGGGAGACTGGAATTCCTGGTGTAGCGGTGAAATGCGCAGATATCAGGAGGAACACCGGTGGCGAAGGCGGGTCTCTGGGCCGTAACTGACGCTGAGGAGCGAAAGCGTGGGGAGCGAACAGG
>AB006169.1.1469
GACGTAGGGTGCGAGCGTTGTCCGGATTTATTGGGCGTAAAGAGCTCGTAGGCGGCTCGTCGCGTCGACCGTGAAAACCCGCAGCTTAACTGCGGGCTTGCGGTTGATACGGGCGGGCTAGAGTTCGGTAGGGGAGACTGGAATTCCTGGTGTAGCGGTGAAATGCGCAGATATCAGGAGGAACACCGGTGGCGAAGGCGGGTCTCTGGGCCGATACTGACGCTGAGGAGCGAAAGCGTGGGGAGCGAACAGG
>AB006173.1.1474
GACGTAGGGCGCGAGCGTTGTCCGGATTTATTGGGCGTAAAGAGCTCGTAGGCGGCTTGTCGCGTCGACTGTGAAAACCCGCGGCTCAACCGCGGGCCTGCAGCCGATACGGGCAGGCTAGAGTTCGGTAGGGGAGACTGGAATTCCTGGTGTAGCGGTGAAATGCGCAGATATCAGGAGGAACACCGGTGGCGAAGGCGGGTCTCTGGGCCGATACTGACGCTGAGGAGCGAAAGCGTGGGGAGCGAACAGG
>AB006174.1.1477
TACGTAGGGCGCAAGCGTTGTCCGGAATTATTGGGCGTAAAGAGCTCGTAGGCGGCCTGTCGCGTCTGCCGTGAAAGCCCGTGGCTTAACTGCGGGTCTGCGGTGGATACGGGCAGGCTAGAGGCTGGTAGGGGCAAGCGGAATTCCTGGTGTAGCGGTGAAATGCGCAGATATCAGGAGGAACACCGGTGGCGAAGGCGGCTTGCTGGGCCGGTTCTGACGCTGAGGAGCGAGAGCNNGGGGAGCGAACAGG
>AB006176.1.1471
TACGTAGGGTGCGAGCGTTGTCCGGAATTATTGGGCGTAAAGAGCTCGTAGGCGGTTTGTCGCGTCGGCCGTGAAAACTTGGGGCTTAACTCCAAGCTTGCGGTCGATACGGGCAGACTTGAGTTCGGCAGGGGAGACTGGAATTCCTGGTGTAGCGGTGAAATGCGCAGATATCAGGAGGAACACCGGTGGCGAAGGCGGGTCTCTGGGCCGATACTGACGCTGAGGAGCGAAAGCGTGGGGAGCGAACAGG
>AB006177.1.1465
TACGTAGGGCGCAAGCGTTGTCCGGAATTATTGGGCGTAAAGAGCTCGTAGGCGGCTTGTCGCGTCGGGTGTGAAAGCCCACGGCTTAACCGTGGGTCTGCATCCGATACGGGCAGGCTAGAGGCAGGTAGGGGAGANCGGAATTCCCGGTGTAGCGGTGAAATGCGCAGATATCGGGAGGAACACCGGTGGCGAAGGCGGTTCTCTGGGCCTGTACTGACGCTGAGGAGCGAAAGCGTGGGGAGCGAACAGG
>AB006178.1.1468
TACGTAGGGTGCGAGCGTTGTCCGGAATTATTGGGCGTAAAGAGCTCGTAGGCGGTTTGTCGCGTCGACTGTGAAAACCTACAGCTTAACTGTGGGCGTGCAGTCGATACGGGCAGACTTGAGTTCGGTAGGGGAGACTGGAATTCCTGGTGTAGCGGTGGAATGCGCAGATATCAGGAGGAACACCGGTGGCGAAGGCGGGTCTCTGGGCCGATACTGACGCTGAGGAGCGAAAGCGTGGGGAGCGAACAGG
>AB006711.1.1451
TACGAAGGGGGCTAGCGTTGCTCGGAATGACTGGGCGTAAAGGGCGCGTAGGCGGACGGCACAGTCAGGCGTGAAATACCTGGGCTCAACCTGGGGACTGCGTCTGAGACGTGTTGTCTTGAGTATGGAAGAGGGTTGTGGAATTTCCAGTGTAGAGGTGAAATTCGTAGATATTGGAAAGAACACCGGTGGCGAAGGCGGCAACCTGGTCCATTACTGACGCTGAGGCGCGAAAGCGTGGGGAGCAAACAGG
>AB006716.1.1734
TTCCAGCTCCAATAGCGTATATTAAAGTTGTTGCAGTTAAAAAGCTCGTAGTTGAACCTTGGGCCTAGCTGGCCGGTCCGCCTCACCGCGAGTACTGGACCGGCTGGGCCTTTCCTTCTGGGGAACCCCATGGCCTTCACTGGCTGTGGCGGGGAACCAGGACTTTTACTGTGAAAAAATTAGAGTGTTCAAAGCAGGCCTTTGCTCGGATACATTAGCATGGAATAATAGAATAGGACGTGCGGTTCTATTTTGTTGGTTTCTAGACCGCCGTAATGATTAATAGGGATAGTCGGGGGCGTCAGTATTCAGCTGTCAGAGGTGAAATTCTTGGATTTGCTGAAGACTAACTACTGCGAAAGCATTCGCCAAGGATGTTTTCATTAATCAGGGAACGAAAGTTAGGGGATCGAAGACG
>AB006747.1.1739
TTCCAGCTCCAATAGCGTATATTAAAGTTGTTGCAGTTAAAAAGCTCGTAGTTGAACCTTGGGCCCGTCCTGCCGGTCCGCCTCACCGCGAGTACTGGTCCGGATGGGCCTTTCTTTCTGGGGAATCCCATGGCCTTCACTGGCTGTGGCGGGGAACCAGGACTTTTACTGTGAAAAAATTAGAGTGTTCAAAGCAGGCCTTTGCTCGGATACATTACCATGGAATAATAGAATAGGACGTGTGGTTCTATTTTGTTGGTTTCTAGGACCGCCGTAATGATTAATAGGGATATTCGGGGGCGTCAGTATTCAGCTGTCAGAGGTGAAATTCTTGGATTTGCTGAAGACTAACTACTGCGAAAGCATTCGCCAAGGATGTTTTCATTAATCAGGGAACGAAAGTTAGGGGATCGAAGACG
>AB006750.1.1525
TACGTAGGGTGCAAGCGTTAATCGGAATTACTGGGCGTAAAGCGTGCGCAGGCGGTTGTGCAAGACAGATGTGAAATCCCCGGGCTTAACCTGGGCATGGCATTTGTGACTGCACGGCTAGAGTGTGTCAGAGGGGGGTAGAATTCCACGTGTAGCAGTGAAATGCGTAGAGATGTGGAGGAATACCGATGGCGAAGGCAGCCCCCTGGGATAACACTGACGCTCATGCACGAAAGCGTGGGGAGCAAACAGG
>AB006762.1.1465
TACGGAGGGTGCAAGCGTTAATCGGAATTACTGGGCGTAAAGCGCGCGTAGGCGGCTTGTTAAGCCAGATGTGAAAGCCCCGGGCTTAACCTGGGAACTGCATTTGGAACTGGCAAGCTAGAGTACAGAAGAGGGTGGTAGAATTTCCTGTGTAGCGGTGAAATGCGTAGATATAGGAAGGAATACCAGTGGCGAAGGCGGCCACCTGGTCTGATACTGACGCTGAGGTGCGAAAGCGTGGGGAGCAAACAGG
>AB006764.1.1458
TACGGAGGGTCCAAGCGTTAATCGGAATTACTGGGCGTAAAGCGCGCGTAGGCGGCTTGTTAAGCCAGATGTGAAAGCCCTGGGCTCAACCTAGGAATTGCATTTGGAACTGGCTCGCTAGAGTACAGAAGAGGGTGGTGGAATTTCCTGTGTAGCGGTGAAATGCGTAGATATAGGAAGGAACATCAGTGGCGAAGGCGGCCACCTGGTCTGATACTGACGCTGAGGTGCGAAAGCGTGGGGAGCAAACAGG
>AB006765.1.1463
TACGGAAGGTGCAAGCGTTAATCGGAATTACTGGGCGTAAAGCGCGCGTAGGTGGTTCAGTCAGTCAGATGTGAAAGCCCCGGGCTTAACCTGGGAACTGCACCTGATACTGCTGGACTCGAGTACGGTAGAGGGTAGTGGAATTTCCTGTGTAGCGGTGAAATGCGTAGATATAGGAAGGAACACCAGTGGCGAAGGCGACTACCTGGACCGATACTGACACTGAGGTGCGAAAGCGTGGGGAGCAAACAGG
>AB006766.1.1459
TACGGAGGGTGCGAGCGTTAATCGGAATTACTGGGCGTAAAGCGCGCGTAGGCGGATAGGTCAGTCAGATGTGAAAGCCCTGGGCTCAACCTAGGACGTGCACCTGATACTGCTTATCTAGAGTAAGGTAGAGGGTAGTAGAATTTCCTGTGTAGCGGTGAAATGCGTAGATATAGGAAGGAATACCGGTGGCGAAGGCGGCTACCTGGACTATTACTGACGCTGAGGTGCGAAAGCGTGGGGATCAAACAGG
>AB006767.1.1452
TACGGAGGGTGCAAGCGTTAATCGGAATTACTGGGCGTAAAGCGCGCGTAGGTTGCTTGTTAAGCGAGATGTGAAAGCCCCGGGCTTAACCTGGGAACTGCATTTCGAACTGGCAGGCTAGAGTACAGTAGAGGGTGGCGGAATTTCCTGTGTAGCGGTGAAATGCGTAGAGATGGGAAGGAACATCAGTGGCGAAGGCGGCCACCTGGACTGATACTGACACTGAGGTGCGAAAGCGTGGGGAGCAAACAGG
>AB006768.1.1429
TACGAAGGGAACTAGCGTTGTTCGGATTTACTGGGCGTAAAGAGCATGTAGGCGGATTGGACAGTTGAGGGTGAAATCCCAGAGCTCAACTCTGGAACGGCCTTCAATACTTCCAGTCTAGAGTCCGTAAGGGGGTGGTGGAATTCCGAGTGTAGAGGTGAAATTCGTAGATATTCGGAGGAACACCAGTGGCGAAGGCGACCACCTGGTACGGTACTGACGCTGAGATGCGAAAGCGTGGGGAGCAAACAGG
>AB006769.1.1456
TACGGAGGGTGCGAGCGTTAATCGGAATTACTGGGCGTAAAGCGCGCGTAGGCGGTTTGTTAAGCCGGTTGTGAAAGCCCTAGGCTCAACCTAGGAACTGCACCCGGAACTGGCAAGCTAGAGTACAGTAGAGGAAGGTGGAATTCCACGTGTAGCGGTGAAATGCGTAGATATGTGGAGGAACATCAGTGGCGAAGGCGGCCTTCTGGACTGATACTGACGCTGAGGTGCGAAAGCGTGGGGAGCAAACAGG
>AB006770.1.1456
TACGGAGGGTGCGAGCGTTAATCGGAATTACTGGGCGTAAAGCGCGCGTAGGCGGTTTGTTAAGTTGGTTGTGAAAGCCCTAGGCTCAACCTAGGAACAGCACCCAAAACTGGCAAGCTAGAGTACAGTAGAGGAAGGTGGAATTCCACGTGTAGCGGTGAAATGCGTAGATATGTGGAGGAACATCAGTGGCGAAGGCGGCCTTCTGGACTGATACTGACGCTGAGGTGCGAAAGCGTGGGGAGCAAACAGG
>AB006771.1.1465
TACGGAGGGTGCAAGCGTTAATCGGAATTACTGGGCGTAAAGCGCGCGTANGCGGCTTGTTAAGCCAGATGTGAAAGCCCCGGGCTTAACCTGGGAACTGCATTTGGAACTGGCAAGCTAGAGTACAGAAGAGGGTGGTAGAATTTCCTGTGTAGCGGTGAAATGCGTAGATATAGGAAGGAATACCAGTGGCGAAGGCGGCCACCTGGTCTGATACTGACGCTGAGGTGCGAAAGCGTGGGGAGCAAACAGG
>AB006851.1.1490
TACGTAGGGTGCAAGCGTTAATCGGAATTACTGGGCGTAAAGCGTGCGCAGGCGGTTATGCAAGACAGATGTGAAATCCCCGGGCTCAACCTGGGAACTGCATTTGTGACTGCATGGCTAGAGTACGGTAGAGGGGGATGGAATTCCGCGTGTAGCAGTGAAATGCGTAGATATGCGGAGGAACACCGATGGCGAAGGCAATCCCCTGGACCTGTACTGACGCTCATGCACGAAAGCGTGGGGAGCAAACAGG
>AB006899.1.1452
TACGGAGGGGGCTAGCGTTGTTCGGAATTACTGGGCGTAAAGCGCACGTAGGCGGACTGGAAAGTCAGAGGTGAAATCCCAGGGCTCAACCTTGGAACTGCCTTTGAAACTATCAGTCTGGAGTTCGAGAGAGGTGAGTGGAATTCCGAGTGTAGAGGTGAAATTCGTAGATATTCGGAGGAACACCAGTGGCGAAGGCGGCTCACTGGCTCGATACTGACGCTGAGGTGCGAAAGCGTGGGGAGCAAACAGG
>AB007303.1.1474
AACCAGCTCCGCGAGTGGTCGGGACTATTACTGGGCTTAAAGCGTCCGTAGGCGGTCCCGTGTGTCCGCGGCCAAATCCCAGGGCTTAACCCTGGGAACGCTGCGGATACTACGGGACTAGGGACCGGGCGAGGGCGGGGGTACTCACCGGGTAGGGGCGAAATCCAGAGATCCGGTGAGGACCGGCGGTGGCGAAGGCGCCCGCCTAGAACGGCTCCGACGCTGAGGGACGAAAGCCGGGGGAGCGAAGGGG
>AB007304.1.1487
AACCAGCTCCTCGAGGGGTCCCCACGCATACTGGGCCTAAAGCGTCCGTAGCCGGCCCCGTAAGTCCCCGGTTAAATCCACCGGAAGACCGGTGGGCCGCCGGGGATACTGCGGGGCTAGGGAGCGGGAGGGGCCGAGGGTATTCCGGGGGATAGCGGTAAAATGCGTAGATCCCCGGAGGACCACCAGTGGCGAAGGCGCTCGGCTGGAACGCGTCCGACGGTGAGGGACGAAAGCTGGGGGAGCAAACCGG
>AB007306.1.1479
AACCAGCTCCTCGAGGGGTCCCCACGCATACTGGGCCTAAAGCGTCCGTAGCCGGCCCCGTAAGTCCCCGGTTAAATCCACCGGAAGACCGGTGGGCCGCCGGGGATACTGCGGGGCTAGGGAGCGGGAGGGGCCGAGGGTATTCCGGGGGATAGCGGTAAAATGCGTAGATCCCCGGAGGACCACCAGTGGCGAAGGCGCTCGGCTGGAACGCGTCCGACGGTGAGGGCCGAAAGCTGGGGGAGCAAACCGG
>AB007307.1.1473
TACCAGCTCCCCGACTGGTCGGGACGATTATTGGGCCTAAAGCGTCCGTAGCCGGCCCTGTGTGTGGTCCGTTAAATCCAGCGGCTCAACCGCTGGACTGCGGATCATACTACAGGGCTAGGGGGCGGGAGAGGCCGGGGGTACTCCGCGGGTAGGGGTAAAATCCGCTGATCCGCGGAAGACCAACAGTGGCGAAGGCGCCCGGCCAGAACGCGCCCGACGGTGAGGGACGAAAGCCAGGGGAGCGAACCGG
>AB007308.1.1474
TACCAGCTCCCCGACTGGTCGGGACGATTATTGGGCCTAAAGCGTCCGTAGCCGGCCCTGTATGTGGTCCGTTAAATCCAGCGGCTCAACCGCTGGACTGCGGATCATACTACAGGGCTAGGGGGCGGGAGAGGCCGGGGGTACTCCGCGGGTAGGGGTAAAATCCGCTGATCCGCGGAAGACCACCAGTGGCGAAGGCGCCGGCCAGAACGCGCCCGACGGTGAGGGACGAAAGCCAGGGGAGCGAACCGG
>AB007312.1.1344
TACCAGCCCCGCGAGCGGTCGGGGTGCTTACTGGGCCTAAAGCGCCCGTAGCCGGCTCGGCAAGTCTCCCCCTAAAGCCCCGGGCTCAACCCGGGGAGTGGGGGAGATACTGCCGGGCTAGGGGGCGGGAGAAGGCCGAGGGTACTCCCGGGGTAGGGGCGAAATCCACTAATCCCGGGAGGACCATCAGTGGCGAAGGCGCTCGGCTGGAACGCGCCCGACGGTGAGGGGCGAAAGCCGGGGGAGCGAACCGG
>AB007370.1.1733
TTCCAGCTCCAATAGCGTATATTTAAGTTGTTGCAGTTAAAAAGCTCGTAGTTGGATTTCGGGTGGGTTCTAGCGGTCCGCCTCTGGTGAGTACTGCTATGGCCTTCCTTTCTGTCGGGGACGCGTGGCTGGGCTTCACTGTCCGGTCCGTGGAATCGACGAGGTTACTTTGAGTAAATTAGAGTGTTCAAAGCAAGCCTACGCTCTGAATACATTAGCATGGAATAACACGATAGGACTCTGGCCTATCTTGTTGGTCTGTAGGACCGGAGTAATGATTAAGAGGGACAGTCGGGGGCATTCGTATTTCATTGTCAGAGGTGAAATTCTTGGATTTATGAAAGACGAACTTCTGCGAAAGCATTTGCCAAGGATGTTTTCATTAATCAAGAACGAAAGTTGGGGGCTCGAAGACG
>AB007415.1.1456
TACGTAGGGCGCAAGCGTTATCCGGAATTATTGGGCGTAAAGAGCTCGTAGGCGGTTTGTCGCGTCTGCTGTGAAATCCCGAGGCTCAACCTCGGGCCTGCAGTGGGTACGGGCAGACTAGAGTGCGGTAGGGGAGATTGGAATTCCTGGTGTAGCGGTGGAATGCGCAGATATCAGGAGGAACACCGATGGCGAAGGCAGATCTCTGGGCCGTAACTGACGCTGAGGAGCGAAAGGGTGGGGAGCAAACAGG
>AB007416.1.1440
TACGTAGGGCGCAAGCGTTATCCGGAATTATTGGGCGTAAAGAGCTCGTAGGCGGTTTGTCGCGTCTGCTGTGAAATCCCGAGGCTCAACCTCGGGCCTGCAGTGGGTACGGGCAGACTAGAGTGCGGTAGGGGAGATTGGAATTCCTGGTGTAGCGGTGGAATGCGCAGATATCAGGAGGAACACCGATGGCGAAGGCAGATCTCTGGGCCGTAACTGACGCTGAGGAGCGAAAGGGTGGGGAGCAAACAGG
>AB007417.1.1437
TACGTAGGGCGCAAGCGTTATCCGGAATTATTGGGCGTAAAGAGCTCGTAGGCGGTTTGTCGCGTCTGCTGTGAAATCCCGAGGCTCAACCTCGGGCCTGCAGTGGGTACGGGCAGACTAGAGTGCGGTAGGGGAGATTGGAATTCCTGGTGTAGCGGTGGAATGCGCAGATATCAGGAGGAACACCGATGGCGAAGGCAGATCTCTGGGCCGTAACTGACGCTGAGGAGCGAAAGGGTGGGGAGCAAACAGG
>AB007418.1.1440
TACGTAGGGTGCAAGCGTTATCCGGAATTATTGGGCGTAAAGAGCTCGTAGGCGGTTTGTCGCGTCTGCTGTGAAAACTGGAGGCTCAACCTCCAGCCTGCAGTGGGTACGGGCAGACTAGAGTGCGGTAGGGGAGATTGGAATTCCTGGTGTAGCGGTGGAATGCGCAGATATCAGGAGGAACACCGATGGCGAAGGCAGATCTCTGGGCCGTAACTGACGCTGAGGAGCGAAAGGGTGGGGAGCAAACAGG
>AB007419.1.1513
TACGTAGGGTGCAAGCGTTGTCCGGAATTATTGGGCGTAAAGAGCTCGTAGGCGGCTTGTCGCGTCTGCTGTGAAAACCCGGGGCTCAACCCCGGGCCTGCAGTGGGTACGGGCAGGCTAGAGTGCGGTAGGGGAGATTGGAATTCCTGGTGTAGCGGTGGAATGCGCAGATATCAGGAGGAACACCGATGGCGAAGGCAGATCTCTGGGCCGCTACTGACGCTGAGGAGCGAAAGCATGGGGAGCGAACAGG
>AB007420.1.1409
TACGTAGGGTGCAAGCGTTGTCCGGAATTATTGGGCGTAAAGAGCTCGTAGGCGGTGTGTCGCGTCTGCTGTGAAAACTCAGGGCTCAACTCTGAGCTTGCAGTGGGTACGGGCACACTTGAGTGCTGTAGGGGAGACTGGAATTCCTGGTGTAGCGGTGAAATGCGCAGATATCAGGAGGAACACCGATGGCGAAGGCCGGTCTCTGGGCAGTTACTGACGCTGAGGTGCGAAAGCGTGGGGAGCAAACAGG
>AB007421.1.1440
TACGTAGGGCGCAAGCGTTATCCGGAATTATTGGGCGTAAAGAGCTCGTAGGCGGTCTGTCGCGTCTGCTGTGAAAACCCGAGGCTCAACCTCGGGCCTGCAGTGGGTACGGGCAGACTAGAGTGCGGTAGGGGAGATTGGAATTCCTGGTGTAGCGGTGGAATGCGCAGATATCAGGAGGAACACCGATGGCGAAGGCAGATCTCTGGGCCGTAACTGACGCTGAGGAGCGAAAGGGTGGGGAGCAAACAGG
>AB007652.1.1746
TTCCAGCTCCAATAGCGTATATTAAAGTTGTTGTGGTTAAAAAGCTCGTAGTTGAACCTTGGNCCTGGCTGGGCCGGTCCCCTCACCGGGTGCACTGGTCCGGCCGGGCCTTTCCCTCTGTGGAACCGCATGCCCTTCACTGGGTGTGCCGGGGAAACAGGACTTTTACTTTGAAAAAATTAGAGTGCTCCAGGCAGGCCTATGCTCGAATACATTAGCATGGAATAATGGAATAGGACGTGTGGTTCTATTTTGTTGGTTTCTAGGACCGCCGTAATGATTAGTAGGGACAGTCGGGGGCATCAGTATTCAATTGTCAGAGGTGAAATTCTTGGATCTATTGAAGACTAACTACTGCGAAAGCATTTGCCAAGGATGTTTTCATTGATAAGGAACGAAAGTTAGGGGATCGAAGACG
>AB007653.1.1756
TTCCAGCTCCAATAGCGTATATTAAAGTTGTTGTGGTTAAAAAGCTCGTAGTTGAACCTTGCNCCTGGCTGGCCGGTCCCCCTCACCGGGTGCACTGGTCCGGCCGGGCCTTTCCCTCTGTGGAACCGCATGCCCTTCACTGGGTGTGCCGGGGAAACAGGACTTTTACTTTGAAAAAATTAGAGTGCTCCAGGCAGGCCTATGCTCGAATACATTAGCATGGAATAATAGAATAGGACGTGTGGTTCTATTTTGTTGGTTTCTAGGACCGCCGTAATGATTAATAGGGACAGTCGGGGGCATCAGTATTCAATTGTCAGAGGTGAAATTCTTGGATCTATTGAAGACTAACTACTGCGAAAGCATTTTGCCAAGGATGTTTTCATTGATAAGGAACGAAAGTTAGGGGATCGAAGACG
>AB007654.1.1745
TTCCAGCTCCAATAGCGTATATTAAAGTTGTTGTGGTTAAAAGCTCGTAGTTGAACCTTGGCCTGGCTGGCCGGTCCCCTCACCGGGTGCACTGGTCCGGCCGGGCCTTTCCCTCTGTGGACCGCATGCCCTTCACTGGGTGTGCCGGGGAAACAGGACTTTTACTTTGAAAAAATTAGAGTGCTCCAGGCAGGCCTATGCTCGAATACATTAGCATGGAATAATAGAATAGGACGTGTGGTTCTATTTTGTTGGTTTCTAGGACCGCCGTAATGATTAATAGGGACAGTCGGGGGCATCAGTATTCAATTGTCAGAGGTGAAATTCTTGGATCTATTGAAGACTAACTACTGCGAAAGCATTTGCCAAGGATGTTTTCATTGATAAGGAACGAAAGTTAGGGGATCGAAGACG
>AB007658.1.1751
TTCCAGCTCCAATAGCGGTATATTTAAAGTTGTTGCAGTTAAAAGCTCGTAGTTGAACCTTTCGGCCGGCTGGCCGGTCCGCCTCACCGCGTGCACTGGTCCGGCCGGGCCTTTCCCTCTGGGGAGCCGCATGCCCTTCGCTGGGCGTGTCGGGGAACCAGGACTTTTACTTTGAAAAAATTAGAGTGTTCAAAGCAGGCTTATGCTCGGATACATTAGCATGGAATAATAGAATAGGACGTGCGGTTCTATTTTGTTGGTTTCTAGGACCGCCGTAATGATTAATAGGGACAGTCGGGGGCATCAGTATTCAGTTGTCAGAGGTGAAATTCTTGGATCTACTGAAGACTAACTACTGCGAAAGCATTTGCCAAGGATGTTTTCATTAATCGGGAACGAAAGTTAGGGGATCGAAGACG
>AB007659.1.1749
TTCCAGCTCCAATAGCGTATATTAAAGTTGTTGTGGTTAAAAAGCTCGTAGTTGAACCTTGGGCCTGGCTGGCCGGTCCCCCTCACCGGGTGCACTGATCCAGCCGGGCCTTTCCCTCTGTGGAACCCCATGGCCTTCACTGGCTGTGGCGGGGAAACAGGACTTTTACTTTGAAAAAATTAGAGTGCTCCAGGCAGGCCTATGCTCGAATACATTAGCATGGAATAATAGAATAGGACGTGTGGTTCTATTTTGTTGGTTTCTAGGACCGCCGTAATGATTAATAGGGACAGTCGGGGGCATCAGTATTCAATTGTCAGAGGTGAAATTCTTGGATCTATTGAAGACTAACTACTGCGAAAGCATTTGCCAAGGATGTTTTCATTGATAAGGAACGAAAGTTAGGGGATCGAAGACG
>AB007662.1.1748
TTCCAGCTCCAATAGCGTATATTAAAGTTGTTGTGGTTAAAAAGCTCGTAGTTGAACCTTGNGCCTGGCTGGCCGGTCCCCCTCACCGGGTGCACTGATCCAGCCGGGCCTTTCCCTCTGTGGAACCCCATGGCCTTCACTGGCTGTGGCGGGGAAACAGGACTTTTACTTTGAAAAAATTAGAGTGCTCCAGGCAGGCCTATGCTCGAATACATTAGCATGGAATAATAGAATAGGACGTGTGGTTCTATTTTGTTGGTTTCTAGGACCGCCGTAATGATTAATAGGGACAGTCGGGGGCATCAGTATTCAATTGTCAGAGGTGAAATTCTTGGATCTATTGAAGACTAACTACTGCGAAAGCATTTGCCAAGGATGTTTTCATTGATAAGGAACGAAAGTTAGGGGATCGAAGACG
>AB007664.1.1747
TTCCAGCTCCAATAGCGTATATTAAAGTTGTTGCAGTTAAAAAGCTCGTAGTTGAACCTTGGGCCTGGCTGGCCGGTCCGCCTCACCGCGTGCACTGGTCCGGCCGGGCCTTTCCCTCTGGGAGCCGCATGCCCTTCGCTGGGCGTGTCGGGGAACCAGGACTTTTACTTTGAAAAAATTAGAGTGTTCAAAGCAGGCTTATGCTCGGATACATTAGCATGGAATAATAGAATAGGACGTGCGGTTCTATTTTGTTGGTTTCTAGGACCGCCGTAATGATTAATAGGGACAGTCGGGGGCATCAGTATTCAGTTGTCAGAGGTGAAATTCTTGGATCTACTGAAGACTAACTACTGCGAAAGCATTTGCCAAGGATGTTTTCATTAATCAGGAACGAAAGTTAGGGGATCGAAGACG
>AB007665.1.1749
TTCCAGCTCCAATAGCGTATATTAAAGTTGTTGCAGTTAAAAAGCTCGTAGTTGAACCTTGNNCCTGGCTGGCCGGTCCGTCTCACCGCGGTGCACTGGTCCGGCCGGGCTTTCCCTCTGGGGAACCGCATGCCCTTCACTGGGCGTGTCGGGGAACCAGGACTTTTACTTTGAAAAAATTAGAGTGTTCAAAGCAGGCTTATGCTCGGATACATTAGCATGGAATAATAGAATAGGCCGTGCGGTTCTATTTTGTTGGTTTCTAGGACCGCCGTAATGATTAATAGGGACAGTCGGGGGCATCAGTATTCAATAGTCAGAGGTGAAATTCTTGGATCTATTGAAGACTAACTACTGCGAAAGCATTTGCCAAGGATGTTTTCATTAATCAGGAACGAAAGTTAGGGGATCGAAGACG
>AB007666.1.1748
ATTCCAGCTCCAATAGCGTATATTAAAGTTGTTGCAGTTAAAAAGCTCGTAGTTGAACCTTGGGCCTGGCTTGCCGGTCCGCCTCACCGCGTGCACTGGTCCGGCCGGGTCTTTCCCCCTGGGGAGCCGCATGCCCTCCACTGGGCGTGTCGGGGAACCAGGACATTTACTTTGAAAAAATTAGAGTGTTCAAAGCAGGCTTATGCTCGAATACATTAGCATGGAATAATAGAATAGGACGCGCGGTTCTATTTTGTTGGTTTCTAGGACCGCCGTAATGATTAATAGGGACAGTCGGGGGCATCAGTATTCAATAGTCAGAGGTGAAATTCTTGGATCTATTGAAGACTAACTACTGCGAAAGCATTTGCCAAGGATGTTTTCATTAATCAGGAACGAAAGTTAGGGGATCGAAGACG
>AB007667.1.1754
TTCCAGCTCCAATAGCGTATATTAAAGTTNTTGCAGTTAAAAAGCTCGTAGTTGAACCTTGGGGCCTGGCTGGCCGGTCCGCCTCACCGCGTGCACTGGTCCGGCCGGGCCTTTCCCTCTGGGGAGCCGCATGCCCTTCACTGGGCGTGTCGGGGAACCAGGACTTTTACTTTGAAAAAATTAGAGTGTTCAAAGCAGGCTTATGCTCGGATACATTAGCATGGAATAATAGAATAGGACGTGTGGTTCTATTTTGTTGGTTTCTAGGACCGCCGTAATGATTAATAGGGACAGTCGGGGGCATCAGTATTCAGTTGTCAGAGGTGAAATTCTTGGATCTACTGAAGACTAACTACTGCGAAAGCATTTGCCAAGGATGTTTTCATTAATCAGGAACGAAAGTTAGGGGATCGAAGACG
>AB007668.1.1749
TTCCAGCTCCAATAGCGTATATTAAAGTTGTTGCAGTTAAAAAGCTCGTAGTTGAACCTTGGGCCTGGCTGGCCGGTCCGCCTCACCGCGTGCACTGGTCCGGCCGGGTCTTTCCCTCTGGGGAGCCGCATGCCCTTCACTGGGCGTGTCGGGGAACCAGGACATTTACTTTGAAAAAATTAGAGTGTTCAAAGCAGGCTTATGCTCGAATACATTAGCATGGAATAATAGAATAGGACGCGCGGTTCTATTTTGTTGGTTTCTAGGACCGCCGTAATGATTAATAGGGACAGTCGGGGGCATCAGTATTCAATAGTCAGAGGTGAAATTCTTGGATCTATTGAAGACTAACTACTGCGAAAGCATTTGCCAAGGATGTTTTCATTAATCAGGAACGAAAGTTAGGGGATCGAAGACG
>AB007672.1.1746
TTCCAGCTCCAATAGCGTATATTAAAGTTGTTGTGGTTAAAAAGCTCGTAGTTGAACCTTGNGCCTGGCTGGCCGGTCCCCCTCACCGGGTGCACTGATCCAGCCGGGCCTTTCCCTCTGTGGAACCCCATGGCCTTCACTGGCTGTGGCGGGGAAACAGGACTTTTACTTTGAAAAAATTAGAGTGCTCCAGGCAGGCCTATGCTCGAATACATTAGCATGGAATAATAGAATAGGACGTGTGGTTCTATTTTGTTGGTTTCTAGGACCGCCGTAATGATTAATAGGGACAGTCGGGGGCATCAGTATTCAATTGTCAGAGGTGAAATTCTTGGATCTATTGAAGACTAACTACTGCGAAAGCATTTGCCAAGGATGTTTTCATTGATAAGGAACGAAAGTTAGGGGATCGAAGACG
>AB007673.1.1757
TTCCAGCTCCAATAGCGTATATTAAAGTTGTTGTGGTTAAAAAGCTCGTAGTTGAACCTTGGGCCTGGCTGGCCGGTCCCCCTCACCGGGTGCACTGATCCAGCCGGGCCTTTCCCTCTGTGGAACCCCATGGCCTTCACTGGCTGTGGCGGGGAAACAGGACTTTTACTTTGAAAAAATTAGAGTGCTCCAGGCAGGCCTATGCTCGAATACATTAGCATGGAATAATAGAATAGGACGTGTGGTTCTATTTTGTTGGTTTCTAGGACCGCCGTAATGATTAATAGGGACAGTCGGGGGCATCAGTATTCAATTGTCAGAGGTGAAATTCTTTGGATCTATTGAAGACTAACTACTGCGAAAGCATTTGGCCAAGGATGGTTTCAATTGATAAGGAACGAAAGTTAGGGGATCGAAGACG
>AB007681.1.2105
TTCCAGCTCCAATAGCGTATATTAAAGTTGTTGTGGTTAAAAAGCTCGTAGTTGAACCTTAGGCCTGGGTGGCCGGTCCCCCTCACCGGGTGCACTGGTCCGGCGGGCCTTTCCCTCTGTGGACCGCATGCCCTTCACTGGGTGTGTCGGGGAAACAGGACTTTTACTTTGAAAAAATTAGAGTGCTCCAGGCAGGCCTATGCTCGAATACATTAGCATGGAATAATGGAATAGGACGTGTGGTTCTATTTTGTTGGTTTCTAGGACCGCCGTAATGATTAATAGGGACAGTCGGGGGCATCAGTATTCAATTGTCAGAGGTGAAATTCTTGGATCTATTGAAGACTAACTACTGCGAAAGNATTTGCCAAGGATGTTTTCATTGATAAGGAACGAAAGTTAGGGGATCGAAGACG
>AB007683.1.2126
TTCCAGCTCCAATAGCGTATATTAAAGTTGTTGTGGTTAAAAAGCTCGTAGTTGAACCTTGGGGCTGGCTGGCCGGTCCCCCTCACCGGGTGCACTGATCCAGCCGGGCCTTTCCCTCTGTGGAACCCCATGGCCTTCACTGGCCGTGGCGGGGAAACAGGACTTTTACTTTGAAAAAATTAGAGTGCTCCAGGCAGGCCTATGCTCGAATACATTAGCATGGAATAATAGAATAGGACGTGTGGTTCTATTTTGTTGGTTTCTAGGACCGCCGTAATGATTAATAGGGACAGTCGGGGGCATCAGTATTCAATTGTCAGAGGTGAAATTCTTGGATCTATTGAAGACTAACTACTGCGAAAGATTTGCCAAGGATGTTTTCATTGATAAGGAACGAAAGTTAGGGGATCGAAGACG
>AB007684.1.2126
TTCCAGCTCCAATAGCGTTTTTTAAAGTTGTTGTGGTTAAAAGCTCGTAGTTGAACCTTGGGCCTGGCTGGCCGGTCCCCCTCACCGGGTCCACTGATCCAGCCGGGCCTTTCCCTCTGTGGAACCCCATGGCCTTCACTGGCCGTGGCGGGGAAACAGGACTTTTACTTTGAAAAAATTAGAGTGCTCCAGGCAGGCCTATGCTCGAATACATTAGCATGGAATAATAGAATAGGACGTGTGGTTCTATTTTGTTGGTTTCTAGGACCGCCGTAATGATTAATAGGGACAGTCGGGGGCATCAGTATTCAATTGTCAGAGGTGAAATTCTTGGATCTATTGAAGACTAACTACTGCGAAAGATTTGCCAAGGATGTTTTCATTGATAAGGAACGAAAGTTAGGGGATCGAAGACG
>AB007685.1.3526
TTCCAGCTCCAATAGCGTATATTAAAGTTGTTGCCGTTAAAAAGCTCGTAGTTGAACCTTGGACCTGGCTGATCTGTCCTCCTAACAGAGCGCACGGATTCGGTCGGGTCTTTCCTTCTGGGGAGCCCTATGCCCTTCACTGGGTGTAGTGGGGAACCAGGACTTTTACCTTGAAAAAATTAGAGTGTTCAAAGCAGGCCTTTGCTCGAATACATTAGCATGGAATAATAGAATAGGACATCGGTTCTATTTTGTTGGTTTCTAGGACCGCTGTAATGATTAATAGGGATAGTCGGGGGCGTCAGTATTCAATTGTCAGAGGTGAAATTCTTGGATTTATTGAAGACTAACTACTGCGAAAGCATTCGCCAAGGATGTTTTCATTAATCAGTGAACGAAAGTTAGGGGATCGAAGACG
>AB007686.1.3535
TTCCAGCTCCAATAGCGTATATTAAAGTTGTTGCCGTTAAAAAGCTCGTAGTTGAACCTTGGACCTGGCTGATCTGTCCTCCTAACAGAGCGCACGGATTCGGTCGGGTCTTTCCTTCTGGGGAGCCCTATGCCCTTCACTGGGTGTAGTGGGGAACCAGGACTTTTACCTTGAAAAAATTAGAGTGTTCAAAGCAGGCCTTTGCTCGAATACATTAGCATGGAATAATAGAATAGGACATCGGTTCTATTTTGTTGGTTTCTAGGACCGCTGTAATGATTAATAGGGATAGTCGGGGGCGTCAGTATTCAAGTTGTCAGAGGTGAAATTCTTGGATTTATTGAAGACTAACTACTGCGAAAGCATTCGCCAAGGATGTTTTCATTAATCAGTGAACGAAAGTTAGGGGATCGAAGACG
>AB007840.1.1374
TACGAAGGGGGCTAGCGTTGTTCGGAATCACTGGGCGTAAAGCGCACGTAGGCGGATCTTTAAGTCAGGGGTGAAATCCCGAAGCTCAACCTCGGAACTGCCTTTGATACTGGGGGTCTAGAGTCCGGGAGAGGTGAGTGGAACTGCGAGTGTAGAGGTGAAATTCGTAGATATTCGCAAGAACACCAGTGGCGAAGGCGGCTCACTGGCCCGGTACTGACGCTGAGGTGCGAAAGCGTGGGGAGCAAACAGG
>AB007998.1.1435
TACGTAGGGTGCGAGCGTTAATCGGAATTACTGGGCGTAAAGCGTGCGCAGGCGGTTTTGTAAGACAGGCGTGAAATCCCCGGGCTCAACCTGGGAATGGCGCTTGTGACTGCAAGGCTAGAGTGCGTCAGAGGGGGGTAGAATTCCACGTGTAGCAGTGAAATGCGTAGAGATGTGGAGGAATACCGATGGCGAAGGCAGCCCCCTGGGACGTGACTGACGCTCATGCACGAAAGCGTGGGGAGCAAACAGG
>AB008002.1.1480
TACGTAGGGTGCAAGCGTTAATCGGAATTACTGGGCGTAAAGCGTGCGCAGGCGGTTTGTTAAGACCGATGTGAAATCCCCGGGCTCAACCTGGGAACTGCATTGGTGACTGGCAAGCTAGAGTATGGCAGAGGGGGGTAGAATTCCACGTGTAGCAGTGAAATGCGTAGAGATGTGGAGGAATACCGATGGCGAAGGCAGCCCCCTGGGCCAATACTGACGCTCATGCACGAAAGCGTGGGGAGCAAACAGG
>AB008108.1.1212
TACGAAGGGGGCTAGCGTTGTTCGGAATCACTGGGCGTAAAGCGCACGTAGGCGGATTGTTAAGTCAGGGGTGAAATCCCGAGGCTCAACCTCGGAACTGCCTTTGATACTGGCGATCTAGAGTCCGGGAGAGGTGAGTGGAACTGCGAGTGTAGAGGTGAAATTCGTAGATATTCGCAAGAACACCAGTGGCGAAGGCGGCTCACTGGCCCGGAACTGACGCTGAGGTGCGAAAGCGTGGGGAGCAAACAGG
>AB008114.1.1360
TACGGAGGGGGCTAGCGTTGTTCGGAATTACTGGGCGTAAAGCGCACGTAGGCGGACTGGAAAGTCAGAGGTGAAATCCCAGGGCTCAACCTTGGAACTGCCTTTGAAACTATCAGTCTGGAGTTCGAGAGAGGTGAGTGGAATTCCGAGTGTAGAGGTGAAATTCGTAGATATTCGGAGGAACACCAGTGGCGAAGGCGGCTCACTGGCTCGATACTGACGCTGAGGTGCGAAAGCGTGGGGAGCAAACAGG
>AB008208.1.1532
TACGTAGGTGGCAAGCGTTGTCCGGATTTATTGGGCGTAAAGCGAGCGCAGGCGGAAGAATAAGTCTGATGTGAAAGCCCTCGGCTTAACCGAGGAACTGCATCGGAAACTGTTTTTCTTGAGTGCAGAAGAGGAGAGTGGAACTCCATGTGTAGCGGTGGAATGCGTAGATATATGGAAGAACACCAGTGGCGAAGGCGGCTCTCTGGTCTGCAACTGACGCTGAGGCTCGAAAGCATGGGTAGCGAACAGG
>AB008212.1.1563
TACGTAGGTGGCAAGCGTTATCCGGATTTATTGGGCGTAAAGCGAGCGCAGGCGGTTTTTTAAGTCTGATGTGAAAGCCCTCGGCTTAACCGAGGAAGCGCATCGGAAACTGGGAAACTTGAGTGCAGAAGAGGACAGTGGAACTCCATGTGTAGCGGTGAAATGCGTAGATATATGGAAGAACACCAGTGGCGAAGGCGGCTGTCTGGTCTGTAACTGACGCTGAGGCTCGAAAGCATGGGTAGCGAACAGG
>AB008313.1.1403
TACGTAGGTCCCGAGCNTTGTCCGGATTTATTGGGCGTAAAGCGAGCGCAGGCGGTTAGATAAGTCTGAAGTTAAAGGCTGTGGCTTAACCATAGTACGCTTTGGAAACTGTTTAACTTGAGTGCAGAAGGGGAGAGTGGAATTCCATGTGTAGCGGTGAAATGCGTAGATATATGGAGGAACACCGGTGGCGAAAGCGGCTCTCTGGTCTGTAACTGACGCTGAGGCTCGAAAGCGTGGGGAGCAAACAGG
>AB008314.1.1339
TACGTAGGTCCCGAGCGTTATCCGGATTTATTGGGCGTAAAGCGAGCGCAGGCGGTTAGATAAGTCTGAAGTTAAAGGCTGTGGCTTAACCATAGTACGCTTTGGAAACTGTTTAACTTGAGTGCAAGAGGGGAGAGTGGAATTCCATGTGTAGCGGTGAAATGCGTAGATATATGGAGGAACACCGGTGGCGAAAGCGGCTCTCTGGCTTGTAACTGACGCTGAGGCTCGAAAGCGTGGGGAGCAAACAGG
>AB008315.1.1338
TACGTAGGTCCCGAGCGTTGTCCGGATTTATTGGGCGTAAAGCGAGCGCAGGCGGTTAGATAAGTCTGAAGTTAAAGGCTGTGGCTTAACCATAGTACGCTTTGGAAACTGTTTAACTTGAGTGCAAGAGGGGAGAGTGGAATTCCATGTGTAGCGGTGAAATGCGTAGATATATGGAGGAACACCGGTGGCGAAAGCGGCTCTCTGGCTTGTAACTGACGNGAGGCTCGAAAGCGTGGGGAGCAAACAGG
>AB008391.1.1400
TACGGAGGGAGCTAGCGTTGTTCGGAATTACTGGGCGTAAAGCGCACGTAGGCGGCTTTGTAAGTCAGAAGTGAAAGCCTGGAGCTCAACTCCAGAACTGCCTTTGAGACTGCATCGCTTGAATCCAGGAGAGGTGAGTGGAATTCCGAGTGTAGAGGTGAAATTCGTAGATATTCGGAAGAACACCAGTGGCGAAGGCGGCTCACTGGACTGGTATTGACGCTGAGGTGCGAAAGCGTGGGGAGCAAACAGG
>AB008393.1.1252
TACGAAGGGGGCTAGCGTTGCTCGGAATTACTGGGCGTAAAGGGAGCGTAGGCGGACATTTAAGTCAGAGGTGAAATCCCGGAGCTTAACTTCGGAACTGCCTTTGATACTGGGTGTCTTGAGTGTGAGAGAGGTATGTGGAACTCCGAGTGTAGAGGTGAAATTCGTAGATATTCGGAAGAACACCAGTGGCGAAGGCGACATACTGGCTCATTACTGACGCTGAGGCTCGAAAGCGTGGGGAGCAAACAGG
>AB008395.1.1733
TTCCAGCTCCAATAGCGTATATTAAAGTTGTTGCAGTTAAAAAGCTCGTAGTTGAACCTTGGGTCTGGCTGGCCGGTCCGCCTCACCGCGAGTACTGGTCCGGCCGGACCTTTCCTTCTGGGGAACCTCATGGCCTTCACTGGCCGTGGGGGGAACCAGGACTTTTACTGTGAAAAAATTAGAGTGTTCAAAGCAGGCCTATGCCCGAATACATTAGCATGGAATAATAGAATAGGACGTGCGGTTCTATTTTGTTGGTTTCTAGGACCGCCGTAATGATTAATAGGGATAGTCGGGGGCGTCAGTATTCCGCTGTCAGAGGTGAAATTCTTGGATTTGCGGAAGACTAACTACTGCGAAAGCATTCGCCAAGGATGTTTTCATTAATCAGGGAACGAAAGTTAGGGGATCGAAGACG
>AB008396.1.1732
TTCCAGCTCCAATAGCGTATATTAAAGTTGTTGCAGTTAAAAAGCTCGTAGTTGAACCTTGGGTCTGGCTGGCCGGTCCGCCTCACCGCGAGTACTGGTCCGGCTGGACCTTTCCTTCTGGGGAACCTCATGGCCTTCACTGGCTGTGGGGGGAACCAGGACTTTTACTGTGAAAAAATTAGAGTGTTCAAAGCAGGCCTTTGCTCGAATACATTAGCATGGAATAATAGAATAGGACGTGCGGTTCTATTTTGTTGGTTTCTAGGACCGCCGTAATGATTAATAGGGATAGTCGGGGGCGTCAGTATTCAGCTGTCAGAGGTGAAATTCTTGGATTTGCTGAAGACTAACTACTGCGAAAGCATTCGCCAAGGATGTTTTCATTAATCAGGGAACGAAAGTTAGGGGATCGAAGACG
>AB008403.1.1733
TTCCAGCTCCAATAGCGTATATTAAAGTTGTTGCAGTTAAAAAGCTCGTAGTTGAACCTTGGGTCTGGCTGGCCGGTCCGCCTCACCGCGAGTACTGGTCCGGCTGGACCTTTCCTTCTGGGGAACCCCATGGCCTTCACTGGCTGTGGGGGGAACCAGGACTTTTACTGTGAAAAAATTAGAGTGTTCAAAGCAGGCCTTTGCTCGGATACATTAGCATGGAATAATAGAATAGGACGTGCGGTTCTATTTTGTTGGTTTCTAGGACCGCCGTAATGATTAATAGGGATAGTCGGGGGCGTCAGTATTCAGCTGTCAGAGGTGAAATTCTTGGATTTGCTGAAGACTAACTACTGCGAAAGCATTCGCCAAGGATGTTTTCATTAATCAGGGAACGAAAGTTAGGGGATCGAAGACG
>AB008404.1.1733
TTCCAGCTCCAATAGCGTATATTAAAGTTGTTGCAGTTAAAAAGCTCGTAGTTGAACCTTGGGTCTGGCTGGCCGGTCCGCCTCACCGCGAGTACTGGTCCGGCTGGACCTTTCCTTCTGGGGAACCCCATGGCCTTCACTGGCTGTGGGGGGAACCAGGACTTTTACTGTGAAAAAATTAGAGTGTTCAAAGCAGGCCTTTGCTCGAATACATTAGCATGGAATAATAGAATAGGACGTGCGGTTCTATTTTGTTGGTTTCTAGGACCGCCGTAATGATTAATAGGGATAGTCGGGGGCGTCAGTATTCAGCTGTCAGAGGTGAAATTCTTGGATTTGCTGAAGACTAACTACTGCGAAAGCATTCGCCAAGGATGTTTTCATTAATCAGGGAACGAAAGTTAGGGGATCGAAGACG
>AB008405.1.1734
TTCCAGCTCCAATAGCGTATATTAAAGTTGTTGCAGTTAAAAAGCTCGTAGTTGAACCTTGGGTCTGGCTGACCGGTCCGCCTCACCGCGAGTACTGGTCCGGCTGGACCTTTCCTTCTGGGGAACCCCATGGCCTTCACTGGCCGTGGGTGGGAACCAGGACTTTTACTGTGAAAAAATTAGAGTGTTCAAAGCAGGCCTTTGCTCGAATACATTAGCATGGAATAATAGAATAGGACGTGCGGTTCTATTTTGTTGGTTTCTAGGACCGCCGTAATGATTAATAGGGATAGTCGGGGGCGTCAGTATTCAGCTGTCAGAGGTGAAATTCTTGGATTTGCTGAAGACTAACTACTGCGAAAGCATTCGCCAAGGATGTTTTCATTAATCAGGGAACGAAAGTTAGGGGATCGAAGACG
>AB008407.1.1733
TTCCAGCTCCAATAGCGTATATTAAAGTTGTTGCAGTTAAAAAGCTCGTAGTTGAACCTTGGGTCTGGCTGGCCGGTCCGCCTCACCGCGAGTACTGGTCCGGCTGGACCTTTCCTTCTGGGGAACCTCATGGCCTTCACTGGCTGTGGGGGGAACCAGGACTTTTACTGTGAAAAAATTAGAGTGTTCAAAGCAGGCCTATGCTCGAATACATTAGCATGGAATAATAGAATAGGACGTGCGGTTCTATTTTGTTGGTTTCTAGGACCGCCGTAATGATTAATAGGGATAGTCGGGGGCGTCAGTATTCAGCTGTCAGAGGTGAAATTCTTGGATTTGCTGAAGACTAACTACTGCGAAAGCATTCGCCAAGGATGTTTTCATTAATCAGGGAACGAAAGTTAGGGGATCGAAGACG
>AB008408.1.1732
TTCCAGCTCCAATAGCGTATATTAAAGTTGTTGCAGTTAAAAAGCTCGTAGTTGAACCTTGGGTCTGGCTGGCCGGTCCGCCTCACCGCGAGTACTGGTCCGGCTGGACCTTTCCTTCTGGGGAACCCCATGGCCTTCACTGGCCGTGGGGGGAACCAGGACTTTTACTGTGAAAAAATTAGAGTGTTCAAAGCAGGCCTTTGCTCGGATACATTAGCATGGAATAATAGAATAGGACGTGCGGTTCTATTTTGTTGGTTTCTAGGACCGCCGTAATGATTAATAGGGATAGTCGGGGGCGTCAGTATTCAGCTGTCAGAGGTGAAATTCTTGGATTTGCTGAAGACTAACTACTGCGAAAGCATTCGCCAAGGATGTTTTCATTAATCAGGGAACGAAAGTTAGGGGATCGAAGACG
>AB008409.1.1733
TTCCAGCTCCAATAGCGTATATTAAAGTTGTTGCAGTTAAAAAGCTCGTAGTTGAACCTTGGGTCTGGCTGGCCGGTCCGCCTCACCGCGAGTACTGGTCCGGCTGGACCTTTCCTTCTGGGGAATCCCATGGCCTTCACTGGCTGTGGGGGGAACCAGGACTTTTACTGTGAAAAAATTAGAGTGTTCAAAGCAGGCCTTTGCTCGAATACATTAGCATGGAATAATAGAATAGGACGTGCGGTTCTATTTTGTTGGTTTCTAGGACCGCCGTAATGATTAATAGGGATAGTCGGGGGCGTCAGTATTCAGCTGTCAGAGGTGAAATTCTTGGATTTGCTGAAGACTAACTACTGCGAAAGCATTCGCCAAGGATGTTTTCATTAATCAGGGAACGAAAGTTAGGGGATCGAAGACG
>AB008413.1.1733
TTCCAGCTCCAATAGCGTATATTAAAGTTGTTGCAGTTAAAAAGCTCGTAGTTGAACCTTGGGTCTGGCTGGCCGGTCCGCCTCACCGCGAGTACTGGTCCGGCTGGACCTTTCCTTCTGGGGAACTCCATGGCCTTCACTGGCCGTGGGGGGAACCAGGACTTTTACTGTGAAAAAATTAGAGTGTTCAAAGCAGGCCTTTGCTCGAATACATTAGCATGGAATAATAGAATAGGACGTGCGGTTCTATTTTGTTGGTTTCTAGGACCGCCGTAATGATTAATAGGGATAGTCGGGGGCGTCAGTATTCAGCTGTCAGAGGTGAAATTCTTGGATTTGCTGAAGACTAACTACTGCGAAAGCATTCGCCAAGGATGTTTTCATTAATCAGGGAACGAAAGTTAGGGGATCGAAGACG
>AB008429.1.1452
TACGTAGGGTGCGAGCGTTAATCGGAATTACTGGGCGTAAAGCGTGCGCAGGCGGTTTTGTAAGACAGAGGTGAAAACCCCGGGCTCAACCTGGGAACTGCCTTTGTGACTGCAAAGCTGGAGTGCGGCAGAGGGGGATGGAATTCCGCGTGTAGCAGTGAAATGCGTAGATATGCGGAGGAACACCGATGGCGAAGGCAATCCCCTGGGCCTGCACTGACGCTCATGCACGAAAGCGTGGGGAGCAAACAGG
>AB008503.1.1459
TACGTAGGGTGCAAGCGTTAATCGGAATTACTGGGCGTAAAGCGTGCGCAGGCGGTTGTGCAAGACAGATGTGAAATCCCCGGGCTCAACCTGGGAATTGCATTTGTGACTGCACGGCTAGAGTGTGTCAGAGGGGGGTAGAATTCCACGTGTAGCAGTGAAATGCGTAGAGATGTGGAGGAATACCGATGGCGAAGGCAGCCCCCTGGGATAACACTGACGCTCATGCACGAAAGCGTGGGGAGCAAACAGG
>AB008507.1.1464
TACGAAGGGTGCAAGCGTTACTCGGAATTACTGGGCGTAAAGCGTGCGTAGGTGGTGGTTTAAGTCTGCTGTGAAAGCCCTGGGCTCAACCTGGGAATTGCAGTGGATACTGGATCACTAGAGTGTGGTAGAGGGATGCGGAATTTCTGGTGTAGCAGTGAAATGCGTAGAGATCAGAAGGAACATCCGTGGCGAAGGCGGCATCCTGGGCCAACACTGACACTGAGGCACGAAAGCGTGGGGAGCAAACAGG
>AB008512.1.1445
TACGTAGGGCGCAAGCGTTATCCGGAATTATTGGGCGTAAAGAGCTCGTAGGCGGTCTGTCGCGTCTGCTGTGAAAACCCGAGGCTCAACCTCGGGCCTGCAGTGGGTACGGGCAGACTAGAGTGCGGTAGGGGAGATTGGAATTCCTGGTGTAGCGGTGGAATGCGCAGATATCAGGAGGAACACCGATGGCGAAGGCAGATCTCTGGGCCGTAACTGACGCTGAGGAGCGAAAGGGTGGGGAGCAAACAGG
>AB008513.1.1214
TACGAAGGGGGCTAGCGTTGCTCGGAATTACTGGGCGTAAAGGGAGCGTAGGCGGACATTTAAGTCAGGGGTGAAATCCCGGGGCTCAACCTCGGAACTGCCTTTGATACTGGGTGTCTTGAGTGTGATAGAGGTATGTGGAACTCCGAGTGTAGAGGTGAAATTCGTAGATATTCGGAAGAACACCAGTGGCGAAGGCGACATACTGGATCATTACTGACGCTGAGGCTCGAAAGCGTGGGGAGCAAACAGG
>AB008514.1.1214
TACGAAGGGGGCTAGCGTTGCTCGGAATTACTGGGCGTAAAGGGAGCGTAGGCGGACATTTAAGTCAGGGGTGAAATCCCAGAGCTCAACTCTGGAACTGCCTTTGATACTGGGTGTCTTGAGTGTGATAGAGGTATGTGGAACTCCGAGTGTAGAGGTGAAATTCGTAGATATTCGGAAGAACACCAGTGGCGAAGGCGACATACTGGATCATTACTGACGCTGAGGCTCGAAAGCGTGGGGAGCAAACAGG
>AB008533.1.1385
TACGAAGGGGGCTAGCGTTGCTCGGAATTACTGGGCGTAAAGGGAGCGTAGGCGGATAGTTCAGTCAGAGGTGAAAGCCCAGGGCTCAACCTTGGAACTGCCTTTGATACTGGCTATCTTGAGTTTGGGAGAGGTATGTGGAACTCCGAGTGTAGAGGTGAAATTCGTAGATATTCGGAAGAACACCAGTGGCGAAGGCGACATACTGGCCCAATACTGACGCTGAGGCTCGAAAGCGTGGGGAGCAAACAGG
>AB008552.1.1508
TACGTATGGTGCAAGCGTTATCCGGATTTACTGGGTGTAAAGGGTGCGTAGGTGGCATGGCAAGTCAGATGTGAAATGCCGGGGCTCAACCCCGGAACTGCATTTGAAACTGTCAAGCTAGAGTACAGGAGAGGAAAGCGGAATTCCTAGTGTAGCGGTGAAATGCGTAGATATTAGGAGGAACACCAGTGGCGAAGGCGGCTTTCTGGACTGACACTGACACTGAGGCACGAAAGCGTGGGGAGCAAACAGG
>AB008801.1.1466
TACGTAGGGTGCGAGCGTTAATCGGAATTACTGGGCGTAAAGCGTGCGCAGGCGGTTGTGCAAGACAGATGTGAAATCCCCGGGCTTAACCTGGGAACTGCATTTGTGACTGCACGGCTAGAGTGCGGCAGAGGGGGATGGAATTCCGCGTGTAGCAGTGAAATGCGTAGATATGCGGAGGAACACCGATGGCGAAGGCAGTCCCCTGGGCCTGCACTGACGCTCATGCACGAAAGCGTGGGGAGCAAACAGG
>AB008814.1.1440
TACGGAGGGAGCTAGCGTTGTTCGGAATTACTGGGCGTAAAGCGCACGTAGGCGGCTTTTCAAGTCAGGGGTGAAATCCCGGGGCTCAACCCCGGAACTGCCCTTGAAACTGGATGGCTAGAATACTGGAGAGGTGAGTGGAATTCCGAGTGTAGAGGTGAAATTCGTAGATATTCGGAAGAACACCAGTGGCGAAGGCGACTCACTGGACAGTTATTGACGCTGAGGTGCGAAAGCGTGGGGAGCAAACAGG
>AB008815.1.1441
TACGGAGGGAGCTAGCGTAGTTCGGAATTACTGGGCGTAAAGAGAACGTAGGCGGCTTTTCAAGTCAGGGGTGAAATCCCGGGGCTCAACCCCGGAACTGCCCTTGAAACTGGATGGCTAGAATCCTGGAGAGGTTAGTGGAATTCCGAGTGTAGAGGTGAAATTCGTAGATATTCGGAAGAACACCAGTGGCGAAGGCGACTGACTGGACAGGCATTGACGCTGAGGTTCGAAAGCGTGGGGAGCAAACAGG
>AB008816.1.1437
TACGGAGGGAGCTAGCGTTGTTCGGAATTACTGGGCGTAAAGCGCGCGTAGGCGGTTATCCAAGTCAGGGGTGAAATCCCGGAGCTCAACTCCGGAACTGCCCTTGAAACTAGGTGACTAGAATATTGGAGAGGTAAGTGGAATTCCGAGTGTAGAGGTGAAATTCGTAGATATTCGGAAGAACACCAGTGGCGAAGGCGACTTACTGGACAATTATTGACGCTGAAGTGCGAAAGCGTGGGGAGCAAACAGG
>AB008853.1.1430
TACCGGCTGCTCGAGTGATAGCCACTTTTACTGGGCTTAAAGCGTTCGTAGCTTGGTCGTTAAGTCTCTGGGGAAATCTTTTGGCTCAACCAAAAGGCGTCTCAGGGAAACTGACGATCTTGGAACCGGGAGAGGTAAGACGTACTTCGGGGGTAGGAGTGAAATCTTGTAATCCCCGAGGGACGACCGATGGCGAAGGCATCTTACCAGAACGGCTTCGACAGTGAGGGACGAAAGCTGGGGGAGCAAACCGG
>AB008926.1.1321
TACGTAGGTCCCGAGCGTTGTCCGGATTTATTGGGCGTAAAGCGAGCGCAGGCGGTTCTTTAAGTCTGAAGTTAAAGGCAGTGGCNCAACCATTGTACGCTTTGGAAACTGGAGAACTTGAGTGCAGAAGGGGAGAGTGGAATTCCATGTGTAGCGGTGAAATGCGTAGATATATGGAGGAACACCGGTGGCGAAAGCGGCTCTCTGGTCTGTAACTGACGCTGAGGCTCGAAAGCGTGGGGAGCAAACAGG
>AB009013.1.1439
TACGAAGGGGGCTAGCGTTGCTCGGAATTACTGGGCGTAAAGCGCGCGTAGGCGGCGCATTTAGTCAGGCGTGAAATTCCTGGGCTCAACCTGGGGACTGCGCTTGATACGGGTGTGCTTGAGGGCAGGAGAGGCTCGCGGAATTCCCAGTGTAGAGGTGAAATTCGTAGATATTGGGAAGAACACCGGTGGCGAAGGCGGCGAGCTGGCCTGTTACTGACGCTGAGGCGCGAAAGCGTGGGGAGCAAACAGG
>AB009172.1.1439
TACGTAGGGGGCAAGCGTTATCCGGATTTACTGGGTGTAAAGGGAGCGCAGACGGTCAAGCAAGTCTGAAGTGAAACCCCACGGCTCAACCGTGGGCTTGCTTTGGAAACTGTTTGACTAGAGTACTGGAGAGGTAAGCGGAATTCCTAGTGTAGCGGTGAAATGCGTAGATATTAGGAGGAACATCGGTGGCGAAGGCGGCTTACTGGACAGCAACTGACGTTGAGGCTCGAAGGCGTGGGGAGCAAACAGG
>AB009173.1.1528
TACGTATGGTGCAAGCGTTATCCGGATTTACTGGGTGTAAAGGGAGCGTAGACGGCAAAGCAAGTCTGATGTGAAAGCTATGGGCTCAACCCATAAACTGCATTGGAAACTTGTTTAGCTAGAGTGTCGGAGAGGTAAGTGGAATTCCTAGTGTAGCGGTGAAATGCGTAGATATTAGGAGGAACACCGGTGGCGAAGGCGGCTTACTGGACGATTACTGACGTTGAGGCTCGAAAGCGTGGGGAGCAAACAGG
>AB009175.1.1459
TACATAGGGGGCGAGCGTTATCCGGAATTATTGGGTGTAAAGGGTGCGTAGACGGGAGTGCAAGTTGGTTGTGAAATCCCTCGGCTTAACTGAGGAACTGCAACCCAAAACTATGCTTCTTGAGTGCGGGAGAGGAAAGTGGAATTCCTAGTGTAGCGGTGAAATGCGTAGATATTAGGAGGAACACCAGTGGCGAAGGCGACTTTCTGGACCGTAACTGACGTTGAGGCACGAAAGTGTGGGGAGCAAACAGG
>AB009176.1.1399
TACGTAGGTGGCGAGCGTTATCCGGATTTACTGGGTGTAAAGGGTGTGTAGGCGGGTCGGCAAGTCGGATGTGAAAATCAAGGGCTCAACTCTTGACCTGCGTCCGAAACTGTCGGTCTTGAGTGCCGGAGGGTAAACGGAATTCCCGGTGTAGCGGTGAAATGCGTAGATATCGGGAGGAACATCGGCGGCGAAGGCGGTTTACTGGACGGCAACTGACGCTGAGACACGAAAGCGTGGGGAGCAAACAGG
>AB009177.1.1436
TACGTAGGGGGCAAGCGTTATCCGGATTTACTGGGTGTAAAGGGAGCGTAGACGGTAAAGCAAGTCTGAAGTGAAATGTATGGGCTCAACCCATAAACTGCTTTGGAAACTGTTAAACTAGAGTGCAGGAGGGGTAAGTGGAATTCCTGGTGTAGCGGTGAAATGCGTAGATATCAGGAGGAACACCGGTGGCGAAGGCGGCTTACTGGACTGTAACTGACGTTGAGGCTCGAAAGCGTGGGGAGCAAACAGG
>AB009178.1.1426
TACGGAAGGTCCGGGCGTTATCCGGATTTATTGGGTTTAAAGGGAGCGCAGGCGGGTTTTTAAGCGTGTTGTGAAATGTACCGGCTCAACCGGTGACTTGCAGCGCGAACTGGAGACCTTGAGTGAGTACGAGGAAGGCGGAATTCGTGGTGTAGCGGTGAAATGCTTAGATATCACGAAGAACTCCGATTGCGAAGGCAGCTTTCCAGTCCTTAACTGACGCTAAAGCTCGAAAGTGCGGGTATCGAACAGG
>AB009179.1.1406
TACGTAGGTCACGAGCGTTATCCGGAATTATTGGGCGTAAAGAGTGAGCAGGCGGCATAGCAAGTCTGAGGTGAAAGCGTGGAGCTCAACTCCATACAGCCTTGGAAACTACTAAGCTAGAGTGCGTGAGAGGTAAACGGAACTCCATGTGTAGCGGTGAAATGCGTAGATATATGGAAGAACACCAGTGGCGAAGGCGGTTTACCAGCACTGCACTGACGCTCAGTCACGAAAGCGTGGGGAGCAAATAGG
>AB009183.1.1454
TACGTAGGGAGCAAGCGTTATCCGGAATTATTGGGTGTAAAGGGTGCGTAGACGGGAAAGCAAGTTGGCTGTGAAATCCCTCGGCTTAACTGAGGAACTGCAACCAAAACTACTATTCTTGAGTGCAGGAGAGGAAAGCGGAATTCCTAGTGTAGCGGTGAAATGCGTAGATATTAGGAGGAACACCAGTGGCGAAGGCGGCTTTCTGGACTGTAACTGACGTTGAGGCACGAAAGTGTGGGGAGCAAACAGG
>AB009185.1.1413
TACGTAGGGGGCAAGCGTTATCCGGATTTACTGGGTGTAAAGGGAGCGTAGACGGCGAAGCAAGTCTGAAGTGAAAGCTCGGGGCTCAACCCCGGAACTGCTTTGGAAACTGTTTTGCTGGAGTGCAGGAGAGGTAAGCGGAATTCCTAGTGTAGCGGTGAAATGCGTAGATATTAGGAGGAACACCAGAGGCGAAGGCGGCTTACTGGACTGTAACTGACGTTGAGGCTCGAAGGCGTGGGGAGCAAACAGG
>AB009187.1.1422
TACGGAAGGTCCGGGCGTTATCCGGATTTATTGGGTTTAAAGGGAGCGCAGGCCGGCTGGTAAGCGTGACGTGAAATGTAGATGCTCAACATCTGCACTGCGTCGCGAACTGTCAGCCTTGAGTGAGTTCGATGTTGGCGGAATTCGTGGTGTAGCGGTGAAATGCTTAGATATCACGAAGAACTCCGATTGCGAAGGCAGCCGACAAGGCCTTTACTGACGCTAAAGCTCGAAGGTGCGGGTATCGAACAGG
>AB009188.1.1452
TACGTAGGTGGCGAGCGTTGTCCGGAATTATTGGGCGTAAAGGGAGCGCAGGCGGGAAGGCAAGTCAGTCTTAAAAGTGCGGGGCTCAACCCCGTGATGGGATTGAAACTGTCTTTCTTGAGTGCAGGAGAGGAAAGCGGAATTCCTAGTGTAGCGGTGAAATGCGTAGATATTAGGAGGAACACCAGTGGCGAAGGCGGCTTTCTGGACTGTAACTGACGCTGAGGCTCGAAAGCGTGGGGAGCGAACAGG
>AB009189.1.1422
TACGTAGGGAGCAAGCGTTATCCGGATTTATTGGGTGTAAAGGGTGCGTAGACGGGAAGTTAAGTTAGTTGTGAAATCCCTCGGCTCAACTGAGGAACTGCAACTAAAACTGGCTTTCTTGAGTACTGGAGAGGAAAGTGGAATTCCTAGTGTAGCGGTGAAATGCGTAGATATTAGGAGGAACACCAGTGGCGAAGGCGACTTTCTGGACAGAAACTGACGTTGAGGCACGAAAGTGTGGGGAGCAAACAGG
>AB009191.1.1419
TACGGAAGGTGCGAGCGTTATCCGGATTCATTGGGTTTAAAGGGAGCGTAGGCGAGCGCCAAGTCAGCTGTGAAATCCCGCGGCTCAACCGTGGAACTGCAGTTGAAACTGGCGCCCTTGAGTGCACATGAGGATGGCGGAATTCGTGGTGTAGCGGTGAAATGCTTAGATATCACGAAGAACCCCGATTGCGAAGGCAGCTGTCTGGGGTGCCACTGACGCTGAGGCTCGAAAGTGCGGGTATCAAACAGG
>AB009195.1.1407
TACGTAGGTGGCGAGCGTTGTTCGGATTTATTGGGCGTAAAGGGTCCGCAGTGGTTGGATAAGTTTGACGTGAAATCCCAGAGCTCAACTCTGGAACTGCGTTGAAAACTGTCTGACTGGAGTATCGGAGAGGAGATTGGAATTCCAGGTGTAGCGGTGGAATGCGTAGATATCTGGAAGAACACCGAAAGCGAAGGCAGATCTCTGGACGATAACTGACACTCAGGGACGAAAGTATGGGGATCAAACAGG
>AB009196.1.1435
TACGGAAGGTCCAGGCGTTATCCGGATTTATTGGGTTTAAAGGGAGCGCAGGCGGGCTTTTAAGCGTGTTGTGGAATGTAACGGCTCAACCGTTGAATTGCAGCGCGAACTGGAGGCCTTGAGTGAGTACGACGTGTACGGAATTCGTGGTGTAGCGGTGAAATGCTTAGATATCACGAAGAGCTCCGATTGCGAAGGCAGTGCACGAGTCCTTAACTGACGCTAAAGCTCGAAAGTGCGGGTATCGAACAGG
>AB009197.1.1420
TACGGAGGATGCGAGCGTTATCCGGATTTATTGGGTTTAAAGGGTGCGTAGGTGGTTTGTTAAGTTTGTGGTGAAAGCGTGCGGCTCAACCGTACCGAGCCATGAAAACTGGCGAACTTGAGTGCAAACGAGGTAGGCGGAATGTGACGTGTAGCGGTGAAATGCTTAGATATGTCACAGAACCCCGATTGCGAAGGCAGCTTACCAGCATGCAACTGACACTGAGGCACGAAAGCGTGGGTATCAAACAGG
>AB009200.1.1405
TACGTAGGTGGCGAGCGTTGTTCGGATTTATTGGGCGTAAAGGGTCCGCAGGGGTTGATTAAGTTTGACGTGAAATCCCGGAGCTTAACTCCGGAACTGCGTTGAAGACTGGTTGACTAGAGTGCTGGAGAGGTAATTGGAATTCCAGGTGTAGCGGTGGAATGCGTAGATATCTGGAAGAATATCGATAGCGAAGGCAGATTACTGGACAGCAACTGACCCTCAGGGACGAAAGCATGGGGAGCAAACAGG
>AB009201.1.1446
TACGTAGGTGGCAAGCGTTGTCCGGAATTATTGGGCGTAAAGCGCATGTAGGCGGTGCCTTAAGTCTGTCGTGAAACTGCGGGGCCTAACCCCGTATGGCGATGGAAACTGGGGCACTTGAGTGCAGGAGAGGAAAGGGGAACTCCCAGTGTAGCGGTGAAATGCGTAGATATTGGGAAGAACACCGGTGGCGAAGGCGCCTTTCTGGACTGTGTCTGACGCTGAGATGCGAAAGCCAGGGTAGCGAACGGG
>AB009202.1.1413
TACGGAGGATGCGAGCGTTATCCGGATTTATTGGGTTTAAAGGGTGCGTAGGCGGAATGTTAAGTCAGTGGTGAAAGCGTGCGGCTCAACCGTACCGAGCCATTGAAACTGGTGTTCTTGAGTGCAAGCGAGGTAAGCGGAATGTGACGTGTAGCGGTGAAATGCTTAGATATGTCCCAGAACTCCGATTGCGAAGGCAGCTTACCAGTATGTAACTGACGCTGAGGCACGAAAGCGTGGGTATCAAACAGG
>AB009203.1.1419
TACGGAGGATGCGAGCGTTATCCGGATTTATTGGGTTTAAAGGGTGCGTAGGTGGTTTGTTAAGTTTGTGGTGAAAGCGTGCGGCTCAACCGTACCAAGCCATGAAAACTGGCGAACTTGAGTGCAAACGAGGTAGGCGGAATGTGATGTGTAGCGGTGAAATGCTTAGATATGTCACAGAACCCCGATTGCGAAGGCAGCTTACCAGCATGCAACTGACACTGAGGCACGAAAGCGTGGGTATCAAACAGG
>AB009204.1.1420
TACGTAGGGGGCAAGCGTTATCCGGATTTACTGGGTGTAAAGGGAGCGTAGACGGCATGGCAAGTCTGAAGTGAAATGCGGGGGCTCAACCCCTGAACTGCTTTGGAAACTGTTAAGCTAGAGTGTCGGAGAGGTAAGTGGAACTCCTAGTGTAGCGGTGAAATGCGTAGATATTAGGAGGAACACCGGTGGCGAAGGCGGCTTACTGGACGATGACTGACGTTGAGGCTCGAAAGCGTGGGGAGCAAACAGG
>AB009211.1.1400
TACGGAAGATGCGAGCGTTATCCGGATTTATTGGGTTTAAAGGGAGCGTAGGCGGACGCTTAAGCCTGCGGTCAAATGTCAGCGCCCAACGCTGGCCTGCCGTGGGAACTGGGTGTCTTGAATGTGCACAAGGAAGGTGGAATTCGTGGTGTAGCGGTGAAATGCTTAGATATCACGAAGAACTCCGATTGCGAAGGCAGCCTTCTGGGGCATGATTGACGCTGAGGCTCGAAAGCGCGGGAATCAAACAGG
>AB009212.1.1421
TACGTAGGGGGCGAGCGTTGTCCGGAATGATTGGGCGTAAAGGGCGCGTAGGCGGCCCGGTAAGTCTGGAGTGAAAGTCCTGCTTTTAAGGTGGGAATTGCTTTGGATACTGTCGGGCTTGAGTGCAGGAGAGGTAAGTGGAATTCCCAGTGTAGCGGTGAAATGCGTAGAGATTGGGAGGAACACCAGTGGCGAAGGCGACTTACTGGACTGTAACTGACGCTGAGGCGCGAAAGTGTGGGGAGCAAACAGG
>AB009213.1.1403
TACGTAGGGGGCAAGCGTTATCCGGATTTACTGGGTGTAAAGGGAGCGCAGGCGGTAGATCAAGTCTGATGTGAAAACCCGAGGCTCAACCTCGGGATTGCATTGGAAACTGGTTTACTTGAGTGTCGGAGAGGTAAGCGGAATTCCTAGTGTAGCGGTGAAATGCGTAGATATTAGGAGGAACACCAGTGGCGAAGGCGGCTTACTGGACGATAACTGACGCTGAGGCTCGAAAGCGTGGGGAGCAAACAGG
>AB009216.1.1553
TACGTAGGTGGCGAGCGTTGTCCGGAATTATTGGGCGTAAAGGGAGCGCAGGTGGGATTGTAAGTCAGTCTTAAAAGTTCGGGGCTCAACCCCGTGATGGGATTGAAACTACAATTCTTGAGTGCAGGAGAGGAAAGCGGAATTCCTAGTGTAGCGGTGAAATGCGTAGATATTAGGAGGAACACCAGTGGCGAAGGCGGCTTTCTGGACTGTAACTGACACTGAGGCTCGAAAGCGTGGGGAGCGAACAGG
>AB009220.1.1421
TACGTAGGTGACAAGCGTTATCCGGATTTACTGGGTGTAAAGGGCGTGTAGGCGGCTTTGCAAGTCAGATGTGAAATTCCCGAGCTCAACTTGGGCGCTGCATCTGAAACTGCAGAACTTGAGTGCTGGAGAGGAAAGCGGAATTCCTAGTGTAGCGGTAAAATGCGCAGATATTAGGAGGAACACCGGTGGCGAAGGCGGCTTTCTGGACAGTAACTGACGCTGAGGCGCGAAAGCGTGGGGAGCAAACAGG
>AB009222.1.1414
TACGTAGGTCACGAGCGTTATCCGGAATTATTGGGCGTAAAGAGTGAGCAGGCGGCATGGCAAGTCTGAGGTGAAAGCGTGGGGCTCAACCCCATACAGCCTTGGAAACTACCAAGCTAGAGTGCGCGAGAGGTAAACGGAACTCCATGTGTAGCGGTGAAATGCGTAGATATATGGAAGAACACCGGTGGCGAAGGCGGTTTACCAGCGCTGCACTGACGCTCAGTCACGAAAGCGTGGGGAGCAAATAGG
>AB009225.1.1427
TACGGAAGGTCCGGGCGTTATCCGGATTTATTGGGTTTAAAGGGAGCGCAGGCTGATGATTAAGCGTGACGTGAAATGTAGCCGCTCAACGGCTGAACTGCGTCGCGAACTGGTTATCTTGAGTGAGTTCGATGTTGGCGGAATTCGTGGTGTAGCGGTGAAATGCTTAGATATCACGAAGAACTCCGATTGCGAAGGCAGCCAACAAGGCCTTTACTGACGCTAAAGCTCGAAGGTGCGGGTATCGAACAGG
>AB009228.1.1440
TACGTAGGGGGCGAGCGTTGTCCGGAATGATTGGGCGTAAAGGGCGCGTAGGCGGCCCGGTAAGTCTGGAGTGAAAGTCCTGCTTTTAAGGTGGGAATTGCTTTGGATACTGTCGGGCTTGAGTGCAGGAGAGGTAAGTGGAATTCCCAGTGTAGCGGTGAAATGCGTAGAGATTGGGAGGAACACCAGTGGCGAAGGCGACTTACTGGACTGTAACTGACGCTGAGGCGCGAAAGTGTGGGAGCAAACAGG
>AB009230.1.1426
TACATAGGGGGCGAGCGTTATCCGGAATTATTGGGCGTAAAGAGTGCGTAGGCGGTTTATTAAGTCTGGTGTGAAATCCCATAGCTTAACTATGGCGGGTCATTGGAAACTGGTAAACTTGAGTACAGTAGGGGCAAGTGGAATTCCAAGTGGAGCGGTGGAATGCGTAGATATTTGGAGGAACACCAGTGGCGAAGGCGGCTTGCTGGGCTGGAACTGACGCTGAGGCACGAAAGCGTAGGGAGCAAACAGG
>AB009231.1.1422
TACGGAGGATGCGAGCGTTATCCGGATTTATTGGGTTTAAAGGGTGCGCAGGCGGCTTGTTAAGCGGGAGGTGAAATGCCGGCGCTCAACGTCGGAAGTGCCTCCCGAACTGGTGAGCTGGAATGACTCTGCCGTGGGAGGAATGTGTAGTGTAGCGGTGAAATGCTTAGAGATTACACAGAACACCGATTGCGAAGGCATCTCACGAAGGGTTGATTGACGCTGAGGCACGAAAGCGTGGGGATCAAACAGG
>AB009232.1.1399
TACGTAGGTGGCGAGCGTTATCCGGAATTACTGGGTGTAAAGGGTGTGTAGGCGGGTATTCAAGTCAGGCGTGAAAATCATGGGCTTAACCCATGACTTGCGCTTGAGACTGTATATCTTGAGTGTGGGAGAGGTAAGTGGAATTCCTAGTGTAGCGGTGAAATGCGTAGATATTAGGAGGAACACCAGTGGCGAAGGCGACTTACTGGACCATAACTGACGCTGAGACACGAAAGCGTGGGGAGCAAACAGG
>AB009235.1.1421
TACGGAAGGTCCGGGCGTTATCCGGATTTATTGGGTTTAAAGGGAGCGCAGGCGGAGGATTAAGCGTGACGTGAAATGTCCCGGCTCAACCGTGGAACTGCGTCGCGAACTGGTTTTCTTGAGTGAGTACGAGGCCGGCGGAATTCGTGGTGTAGCGGTGAAATGCTTAGATATCACGAAGAATCCCGATTGCGAAGGCAGCCGGCCAGTCCTTAACTGACGCTAAAGCTCGAAAGTGCGGGTATCGAACAGG
>AB009236.1.1420
TACGGAAGGTCCTGGCGTTATCCGGATTTATTGGGTTTAAAGGGAGCGCAGGCGGGAGATTAAGCGTGACGTGAAATGTAGCCGCTCAACGGCTGAGTTGCGTCGCGAACTGGTTTTCTTGAGTGAGTGCGACGTGGACGGAATTCGTGGTGTAGCGGTGAAATGCTTAGATATCACGAAGAACCCCGATTGCGAAGGCAGTCCACGAGCCCTTAACTGACGCTAAAGCTCGAAGGTGCGGGTATCGAACAGG
>AB009239.1.1410
TACGGAAGGTCCGGGCGTTATCCGGATTTATTGGGTTTAAAGGGAGCGCAGGCGGAGGCTTAAGCGTGACGTGAAATGCCGCGGCTCAACCGTGGAAGTGCGTCGCGAACTGGGTTTCTTGAGTGAGTGCGACGTGTACGGAATTCGTGGTGTAGCGGTGAAATGCTTAGATATCACGAAGAACCCCGATTGCGAAGGCAGTGCACGAGCCCTTTACTGACGCTAAAGCTCGAAGGTGCGGGTATCGAACAGGA
>AB009240.1.1435
TACGGAAGGTCCGGGCGTTATCCGGATTTATTGGGTTTAAAGGGAGCGTAGGCCGGATATTAAGCGTGTTGTGAAATGTAGATGCTCAACGTCTGCACTGCAGCGCGAACTGGTGTCCTTGAGTGCGCAGGAAGTCGGCGGAATTCGTTGTGTAGCGGTGAAATGCTTAGATATGACGAAGAACTCCGATTGCGAAGGCAGCTGACTGTAGCGTTACTGACGCTGAAGCTCGAAGGTGCGGGTATCGAACAGG
>AB009242.1.1451
CACGTAAGTTGCGAGCGTTGTTCGGAATTATTGGGCGTAAAGGGTATGTAGGCGGTTCTGCAAGTCTGGTGTGAAATGCCGGGGCTCAACCCCGGAACTGCGTTGGAAACTGCAGGACTTGAATCGCTGAGGGGCAGCCAGAATTCCAGGTGTAGGGGTGAAATCTGTAGATATCTGGAAGAATACCAATGGCGAAGGCAGGCTGCCAGCAGATGATTGACGCTGAGGTACGAAGGTGCGGGGAGCAAACAGG
>AB009243.1.1418
TACGGAGGATGCAAGCGTTATCCGGATTTATTGGGTTTAAAGGGTGCGCAGGCGGCTTGTTAAGCGGGAGGTGAAATGCCGGCGCTCAACGTCGGAAGTGCCTCCCGAACTGGTGAGCTTGAATGACTCTGCCGTGGGAGGAATGTGTAGTGTAGCGGTGAAATGCTTAGAGATTACACAGAACACCGATTGCGAAGGCATCTCACGAAGGGTTGATTGACGCTGAGGCACGAAAGCGTGGGGATCAAACAGG
>AB009616.1.4179
TACCAGCCCCGCGAGTGGTCAGGGTGATTACTGGGCTTAAAGCGCCCGTAGCCGGCCCGGCAAGTCGCTCCTGAAATCCCCGGGCTCAACCCGGGGGCTGGGGGCGATACTGCCGGGCTAGGGGGCGGGAGAGGCCGCCGGTACTCCGGGGGTAGGGGCGAAATCCTATAATCCCCGGAGGACCACCAGTGGCGAAAGCGGGCGGCCAGAACGCGCCCGACGGTGAGGGGCGAAAGCCGGGGGAGCAAAGGGG
>AB009822.1.999
TACCGGTGGCCCGAGTGGTAGCCGCTTTTATTGGGTCTAAAGGGTCCGTAGCCTGTTCGGTCAGTCCATTGGGAAATCCGGATGCTCAACATCCGGGCTTCCAGTGGATACTGCCGGACTTGGGATCGGGGGAGGTAAGAGGTACTACAGGGGTAGGAGTGAAATCTTGTAATCCTTGTGGGACCACCTGTGGCGAAGGCGTCTTACCAAAACGAGTCCGACGGTGAGGGACGAAAGCTGGGGGCACGAACCGG
>AB009823.1.1012
TACCGGCGGCTCGAGTGGTGGCCACTATTACTGGGCTTAAAGGGTCCGTAGCTTGCATGATAAGCCTCTTGAGAAATCCACTGGCTTAACCAATGGTCGTTCGGGAGGAACTGTCATGCTAGGGACCGGGAGAGGTAAGGGGTACTGCCGGGGTAGGAGTGAAATCCTGTAATCCCGGTGGGACCACCGGTGGCGAAGGCGCCTTACCAGAACGGCTCCGACAGTGAGGGACGAAAGCTGGGGGAGCGAACCGG
>AB009824.1.1012
TACCGGCGGCTCGAGTGGTGGCCACTATTACTGGGCTTAAAGGGTCCGTAGCTTGCATAATCAGCCTCTTGAGAAATCCACTGGCTTAACCAATGGTCGTTCAGGAGGAACTGTTATGCTAGGGACCGGGAGAGGTAAGGGGTACTGCCGGGGTAGGAGTGAAATCCTGTAATCCTGGTGGGACCACCTGTGGCGAAGGCGCCTTACCAGAACGGCTCCGACAGTGAGGGACGAAAGCTGGGGGAGCGAACCGG
>AB009825.1.1012
TACCGGCGGCTCGAGTGGTGGCCACTATTACTGGGCTTAAAGGGTCCGTAGCTTGCATGATCAGCCTCTTGAGAAATCCACTGGCTTAACCAATGGTCGTTCAGGAGGAACTGTCATGCTAGGGACCGGGAGAGGTAAGGGGTACTGCCGGGGTAGGAGTGAAATCCTGTAATCCCGGTGGGACCACCGGTGGCGAAGGCGCCTTACCAGAACGGCTCCGACAGTGAGGGACGAAAGCTGGGGGAGCGAACCGG
>AB009826.1.1015
TACCGGTGGTCCGAGTGGTAGCCGCTTTTATTGGGTCTAAAGGGTCCGTAGCCTGTTTAGTCAGTCCATTGGGAAATCCGGATGCTCAACATCCGGGCTTCCAGTGGATACTGCTCAACTTGGGATCGGGGGAGGTAAGAGGTACTACAGGGGTAGGAGTGAAATCTTGTAATCCTTGTGGGACCACCTGTGGCGAAGGCGTCTTACCAAAACGAGTCCGACGGTGAGGGACGAAAGCTGGGGGCACGAACCGG
>AB009828.1.1461
TACGTAGGGTGCGAGCGTTAATCGGATTTACTGGGCGTAAAGCGTGCGCAGGCGGCCCGTTAAGACAGGTGTGAAATCCCTGGGCTCAACCTAGGAATTGCGCTTGTGACTGGCGGGCTCGAGTACGGTAGAGGGGGGTGGAATTCCTGGTGTAGCAGTGAAATGCGTAGAGATCAGGAGGAACACCGATGGCGAAGGCAGCCCCCTGGGCCTGTACTGACGCTCATGCACGAAAGCGTGGGGAGCAAACAGG
>AB009829.1.1461
TACGTAGGGTGCGAGCGTTAATCGGATTTACTGGGCGTAAAGCGTGCGCAGGCGGTCCGTTAAGACAGGTGTGAAATCCCTGGGCTCAACCTAGGAATTGCGCTTGTGACTGGCGGGCTCGAGTACGGTAGAGGGGGGTGGAATTCCTGGTGTAGCAGTGAAATGCGTAGAGATCAGGAGAAACACCGATGGCGAAGGCAGCCCCCTGGGCCTGTACTGACGCTCATGCACGAAAGCGTGGGGAGCAAACAGG
>AB009839.1.1517
TACGTAGGGCGCAAGCGTTGTCCGGAATTATTGGGCGTAAAGAGCTCGTAGGCGGTTTGCCGCGTCTGCCGTGAAAGCCCGGGGCTCAACCCCGGGTCTGCGGTGGGTACGGGCAGACTGGAGTGCAGTAGGGGAGACCGGAATTCCTGGTGTAGCGGTGAAATGCGCAGATATCAGGAGGAACACCGATGGCGAAGGCAGGTCTCTGGGCTGTAACTGACGCTGAGGAGCGAAAGCATGGGGAGCGAACAGG
>AB009933.1.1494
TACGTAGGTGGCAAGCGTTATCCGGAATTATTGGGCGTAAAGCGCGCGTAGGCGGTTTCTTAAGTCTGATGTGAAAGCCCACGGCTCAACCGTGGAGGGTCATTGGAAACTGGGAGACTTGAGTGCAGAAGAGGAAAGTGGAATTCCATGTGTAGCGGTGAAATGCGCAGAGATATGGAGGAACACCAGTGGCGAAGGCGACTTTCTGGTCTGTAACTGACGCTGATGTGCGAAAGCGTGGGGATCAAACAGG
>AB009938.1.1493
TACGTAGGTGGCAAGCGTTATCCGGAATTATTGGGCGTAAAGCGCGCGTAGGCGGTTTTTTAAGTCTGATGTGAAAGCCCACGGCTCAACCGTGGAGGGTCATTGGAAACTGGAAAACTTGAGTGCAGAAGAGGAAAGTGGAATTCCATGTGTAGCGGTGAAATGCGCAGAGATATGGAGGAACACCAGTGGCGAAGGCGGCTTTCTGGTCTGCAACTGACGCTGATGTGCGAAAGCGTGGGGATCAAACAGG
>AB009942.1.1497
TACGTAGGTGGCAAGCGTTATCCGGAATTATTGGGCGTAAAGCGCGCGTAGGCGGTTTCTTAAGTCTGATGTGAAAGTCCACGGCTCAACCGTGGAAGGTCATTGGAAACTGGGGAACTTGAGTGCAGAAGAGGAGAGTGGAATTCCATGTGTAGCGGTGAAATGCGCAGAGATATGGAGGAACACCAGTGGCGAAGGCGGCTCTCTGGTCTGTAACTGACGCTGATGTGCGAAAGCGTGGGGATCAAACAGG
>AB009954.1.1503
TACGGAGGGTGCAAGCGTTAATCGGAATTACTGGGCGTAAAGCGCACGCAGGCGGTATGTTATAGTGAGATGTGATATCCTCGCGCTGAACGTGGGAACTGCATTTGAAAACGGCAAGCTAGAGTCTTGTAGAGGGGGGTAGAATTCCAGGTGTAGCGGTGAAATGCGTAGAGATCTGGAGGAATACCGGTGGCGAAGGCGGCCCCCTGGACAAAGACTGACGCTCAGGTGCGAAAGCGTGGGGAGCAAACAGG
>AB010425.1.1521
TACATAGGGGGCGAGCGTTATCCGGAATTATTGGGCGTAAAGGGTGCGTAGGCGGTTAAATAAGTCTGTGGTATAAACTCAATGCTCAACATTGTGGCGCTACAGAAACTGTTTAGCTAGAGTTGGATAGAGGCAAGTGGAATTTCATGTGTAGTGGTAAAATGCGTAAATATATGAAGGAACACCAGAAGCGAAGGCGGCTTGCTGGGTCTTAACTGACGCTGAGGCACGAAAGCGTGGGGAGCAAACAGG
>AB010858.1.1454
TACGGAGGGTGCAAGCGTTAATCGGAATTACTGGGCGTAAAGCGCACGTAGGCGGTGTGTTAAGTTGGATGTGAAAGCCCCGGGCTCAACCTGGGAATTGCATTCAAAACTGGCACGCTAGAGTATGTGAGAGGGGGGTAGAATTCCAAGTGTAGCGGTGAAATGCGTAGAGATTTGGAGGAATACCAGTGGCGAAGGCGGCCCCCTGGCACAATACTGACGCTCAGGTGCGAAAGCGTGGGGAGCAAACAGG
>AB010909.1.1478
TACGTAGGGTGCGAGCGTTGTCCGGAATTACTGGGCGTAAAGAGCTCGTAGGCGGTTTGTCGCGTCGTTCGTGAAATCTTGATGCTTAACATCAAGCGTGCGGGCGATACGGGCAGACTTGAGTACTACAGGGGAGACTGGAATTCCTGGTGTAGCGGTGAAATGCGCAGATATCAGGAGGAACACCGGTGGCGAAGGCGGGTCTCTGGGTAGTAACTGACGCTGAGGAGCGAAAGCGTGGGTAGCGAACAGG
>AB010910.1.1479
TACGTAAGGTCCGAGCGTTGTCCGGAATTACTGGGCGTAAAGAGCTCGTAGGTGGTTTGTCGCGTTGTTCGTGAAAACTCACAGCTTAACTGTGGGCGTGCGGGCGATACGGGCAGACTTGAGTACTGCAGGGGAGACTGGAATTCCTGGTGTAGCGGTGGAATGCGCAGATATCAGGAGGAACACCGGTGGCGAAGGCGGGTCTCTGGGCAGTAACTGACGCTGAGGAGCGAAAGCGTGGGGAGCGAACAGG
>AB010957.1.1493
CACCAGCTCCGCGAGTGGTCGGGACGCTTACTGGGCCTAAAGCGCCTGTGGCCGGCCCACTAAGTCGCCCCTTAAAGACCCGGGCTCAACCCGGGAAATGGGGGCGATACTGGTGGGCTAGGGGGCGGGAGAGGCTAGGGGTACTCCCAGAGGAGGGGCGAAATCCGTAGATCCTGGGAGGACCACCAGTGGCGGAGGCGCCTAGCTAGAACGCGCCCGACGGTGAGAGGCGAAAGCCGGGGCAGCAAATGGG
>AB010964.1.1471
TACCGGCAGTCCAAGTGATGGCCGATATTATTGGGCCTAAAGCGTCCGTAGCTTGCTGTGTAAGTCCATTGGGAAATCGACCAGCCCAACTGGTCGGCGTCCGGTGGAAACTACACAGCTTGGGGCCGAGAGACTCAACGGGTACGTCCGGGGTAGGAGTGAAATCCTGTAATCCTGGACGGACCACCAATGGGGAAACCACGTTGAGAGACCGGACCCGACAGTGAGGGACGAAAGCCAGGGTCTCGAACCGG
>AB010965.1.1470
TACCGGCAGTCCGAGTGATGGCCGATATTATTGGGCCTAAAGCGTCCGTAGCCGGCCGGACAAGTCCGTTGGGAAATCGACGCGCTCAACGCGTCGGCGTCCAGCGGAAACTGTCAGGCTTGGGGCCGGAAGACCTGAGGGGTACGTCCGGGGTAGGAGTGAAATCCTGTAATCCTGGACGGACCACCAATGGGGAAACCACCTCAGGAAGACGGACCCGACGGTGAGGGACGAAAGCTAGGGTCTCGAACCGG
>AB011015.1.1747
TTCCAGCTCCAATAGCGTATATTAAAGTTGTTGACGTTAAAAAGCTCGTAGTCGAATTTCGGCTTCTGATGATTGGTCTGCCTTTTGGTGTGTACTGGTTTGTTGGAAGCTTACCTCTTGGTGAACTTTGATGCACTTTACTGGGTGTTAAAGGGAACCAGGACTTTTACTTTGAAAAAATTAGAGTGTTCAAAGCAGGCTTTTGCCTGAATACATTAGCATGGAATAATAAAATAGGATGTGTGGTCCTATTTTGTTGGTTTCTAGGATCACCGTAATGATTAATAGGGTCAGTTGGGGGCATTTGTATTACATCGTCAGAGGTGAAATTCTTGGATTGATGTAAGACAAACTACTGCGAAAGCATCTGCCAAGGATGACTTCATTGATCAAGAACGAAGGTTAAGGGTTCAAAAACG
>AB011017.1.1737
TTCCAGCTCCAATAGCGTATATTAGAGTTGTTGACGATAAAAAGCTCGTAGTCGAATTTCGGCTTCTGATGATTGGTCTGCCTTTTGGTGTGTACTGGTTTGTTGGAAGCTTACCTCTTGGTGAACTTTGATGCACTTTACTGGGTGTTAAAGGGAACCAGGACTTTTACTTTGAAAAAATTAGAGTGTTCAAAGCAGGCTTTTGCCTGAGTACATTAGCATGGAATAATAAAATAGGATGTGTGGTCCTATTTTGTTGGTTTCTAGGATCACCGTAATGATTAATAGGGTCAGTTGGGGGCATTTGTATTACATCGTCAGAGGTGAAATTCTTGGATTGATGTAAGACAAACTACTGCGAAAGCATCTGCCAAGGATGACTTCATTGATCAAGAACGAAGGTTAAGGGTTCAAAAACG
>AB011050.1.1649
TTCCAGCTCCAATAGCGTATATTAAAGTTGTTGCCGTTAAAAAGCTCGTAGTCGAACTTCGGCCTCTGCCGCCCGGTCCGCCTAATTGGGTGTGTACTGGAGCGGTGGAGGCTTACCTCGTGGTGAACGGCCATGCCCTTTACTGGGTGTGGTCGGGAACCATGACTTTTACTGTGAAAAAATTAGAGTGTTCAAAGCAGGCTTACGCTCGAATACATTAGCATGCAGTTGGGGGCATTTGTATTACATCGTCAGAGGTGAAATTCTTGGATTGATGTAAGACAAACTACTGCGAAAGCATCTGCCAAGGATGACTTCATTGATCAAGAACGAAGGTTAAGGGTTCAAAAACG
>AB011053.1.1404
TTCCAGCTCCAATAGCGTATATTAAAAGTTGTTGACGTTAAAAAGCTCGTAGTCGAACATCGGCCTCTGGCAGTTGGTCCGCCTTTTGGTGTGTACTGATTTGTTGGAAGCTTACCTCCTGGTGAACTTCAATGCACTTTACTGGGTGTTGTTGGGAACCAGGACCTTTACTTTGAAAAAATTAGAGTGTTCAAAGCAGGCTTATGCCTTAATACATTACCATGGAATAATAAACCAGGACCGTTTGATCCAATTTAGTTGGTTACTAGGATACCCTATGATGAATTAATAGGTCCAGTTGGGCGCATTTGTAATACCACCGTCAGAGGTGAAATTCTTGAATTGATGTAAGACAACCTACTGCGAAAGCATCTGCCAAGGATGACTTCATTGATCAAGAACGAAGTTTAAGGGTTCAAAACCG
>AB011054.1.1423
TTCCAGCTCCAATAGCGTATATTAAAATTGTTGACGTTAAAAAGCTCGTAGTCGAACTTCGGCCTCTGGGAGTTGGTCCGCCTTTTGGTGTGTACTGGATTTGTTGGAGGCTTACCTCTTGGTGAACTTCAATGCACTTTACCGGGTGTTGGAGGGACCCAGGACTTTTACTTTGAAAAAATTAGAGGTGTTCAAAGCAGGCTTTTGCCTGAATACCATTACCATGGAATAATAAAATAGGACGTGTGATCCTAATTTTGTTGGTTTCTAGGATTACCCGTAATGATTAATAGGGTCAGTTGGGGCCATTTGTATTACATCGTCAGAGGTGAAATTCTTGGATTGATGTAAGACAAACTACTGCGAAAGCATCTGCCAAGGATGACTTCATTGATCAAGACCGAAGGTTAAGGGTTCAAAAACG
>AB011057.1.1565
TACGTAGGTGGCAAGCGTTGTCCGGAATTACTGGGTGTAAAGGGCGTGTAGGCGGGAATGTAAGTCAGATGTGAAATCCCAGGGCTTAACCCTGGAGCTGCATCTGAAACTATGTTTCTTGAGTGCCGGAGAGGAAAGCGGAATTCCTAGTGTAGCGGTGAAATGCGTAGATATTAGGAGGAACACCAGTGGCGAAGGCGGCTTTCTGGACGGTAACTGACGCTGAGGCGCGAAAGCGTGGGGAGCAAACAGG
>AB011364.1.1504
TACGAGGGGTGCTAGCGTTAATCGGAATTACTGGGCGTAAAGCGTTCGTAGGCGGTCTATTAAGCAAGATGTGAAAGCCCAGGGCTCAACCTTGGAACTGCATTTTGAACTGGTAGACTAGAGTACTGTAGAGGGTGGTGGAATTTCCAGTGTAGCGGTGAAATGCGTAGAGATTGGAAGGAACATCAGTGGCGAAGGCGGCCACCTGGACAGATACTGACGCTGAGGAACGAAAGCGTGGGGAGCGAACAGG
>AB011424.1.1771
TTCCAGCTCCAATAGCGTATATTAAAGTTGCTGCAGTTAAAAAGCTCGTAGTTGGATTTGTGGCGCNGCCGTCCGGCGGGGCTCTCTTCTGGGAGCCGTTTGTCTGGTTTTCGGCCGCGCCATTCTTCGTGAAAGCATCGGCTGGCATTAGGTTGTCGGTTCGATTGCTCCGATCGTTTACTGTGAAAAAATTAGAGTGTTCAAAGCAGGCTTAGGCCGTTGGATACATTAGCATGGAATAATGAGATAGGACCACGACGGTCTATTTTGTTGGTTTGCACGTTGTGGTAATGATTAACAGGAACCGTTGGGGGTATTCGTATTCAATTGTCAGAGGTGAAATTCTTGGATTTATGGAAGACGAACTACTGCGAAAGCATTTACCAAGGATGTTTTCATTAATCAAGAACGAAAGTTAGGGGATCGAAGATG
>AB011425.1.1784
TTCCAGCTCCAATAGCGTATATTAAAGTTGCTGCAGTTAAAAAGCTCGTAGTTGGATTTGTGGCGCGGTCGTCCGGCGGGGCTTCCGGGTTCATTGTATCCCGGGGCCGTTTGTCTGGGTTTTTGGCCGCCCCATTCTTCGGTAGCGTGTCGCTGGCATTAGGTTGTCGGCTTCTACGCGCCGATCGTTTACTGTGAAAAAATTAGAGTGTTCAAAGCAGGCTTAGGCCGTTGGATACATTAGCATGGAATAATGAGATAGGGCCACGACGGTCTATTTTGTTGGTTTGCACGTTGGGGTAATGATTAACAGGAACGGTTGGGGGTATTCGTATTCAATTGTCAGAAGTGAAATTCTTGGATTATGGGAAGACGAACTACTGCGAAAGCATTTACCAAGGATGTTTTCATTAATCAAGAACGAAAGTTAGGGGATCGAAGATG
>AB011426.1.1784
TTCCAGCTCCAATAGCGTACATTAAAGTTGCTGCAGTTAAAAAGCTCGTAGTTGGATTTGTGGCGCGGTCGTCCGGCGGGGCTTCCGGGTTCATTGTATCCCGGGGCCGTTTGTCTGGGTTTTTGGCCGCCCCATTCTTCGGTAGCGTGTCGCTGGCATTAGGTTGTCGGCTTCTTCGCGCCGATCGTTTACTGTGAAAAAATTAGAGTGTTCAAAGCAGGCTTAGGCCGTTGGATACATTAGCATGGAATAATGAGATAGGGCCACGACGGTCTATTTTGTTGGTTTGCACGTTGGGGTAATGATTAACAGGAACGGTTGGGGGTATTCGTATTCAATTGTCAGAGGTGAAATTCTTGGATTTATGGAAGACGAGCTACTGCGAAAGCATTTACCAAGGATGTTTTCATTAATCAAGAACGAAAGTTAGGGGATCGAAGATG
>AB011428.1.1775
TTCCAGCTCCAATAGCGTATATTAAAGTTGCTGCAGTTAAAAAGCTCGTAGTTGGATTTGTGGCGCGGTCGTCCGGCGGGGCTTCCGGTTTCATTGTATCCCGGGGCCGTTTGTCTGGGTTCTTGGCCGCCCCATTCTTCGGTTGCGTGTCGCTGGCATTAGGTTGTCGGCTTCTTCGCGCCGATCGTTTACTGTGAAAAAATTAGAGTGTTCAAAGCAGGCTTAGGCCGTTGGATACATTAGCATGGAATAATGAGATAGGGCCACGGCGGTCTATTTTGTTGGTTTGCACGTTGTGGTAATGATTAACAGGAACGGTTGGGGGTATTCGTATTCAATTGTCAAAAGTGAAATCCATGGAAGACGAACTACTGCGAAAGCATTTACCAAGGATGTTTTCATTAATCAAGAACGAAAGTTAGGGGATCGAAGATG
>AB011495.1.1488
GACGTAGGGGGCGAGCGTTGTCCGGAATCACTGGGCGTAAAGGGCGCGTAGGCGGCCTGGCAAGTCGGATGTGAAAGGTCCCGGCTCAACCGGGGAGGTGCATTCGAAACTGCCGGGCTTGAGGGCAGGAGAGGGCAGCGGAATTCCCGGTGGAGCGGTGAAATGCGTAGAGATCGGGAGGAACACCAGTGGCGAAGGCGGCTGCCTGGCCTGGCCCTGACGCTGAGGCGCGACAGCGTGGGGAGCGAACGGG
>AB011509.1.1778
TTCCAGCTCCAGTAGCGTATATTAAAGTTGTTGCAGTTAAAAAGCTCGTAGTTGAACTTTGGGTCTGGTTGGCCGGTCCGATTTTATGTCGCGCACTGGTTTTCAACCGGATCTTTCCTTCTGGCTAACCTGTGCTCCTTGTGGGTGCAGGCGAACCAGGACTTTTACTTTGAAAAAATTAGAGTGTTCAAAGCAGGCGAAAGCTCGAATATATTAGCATGGAATAATAGAATAGGACGTTTGGTTCTATTTTGTTGGTTTCTAGGACCATCGTAATGATTAATAGGGACGGTCGGGGGCATCAGTATTCAATTGTCAGAGGTGAAATTCTTGGATTTATTGAAGACTAACTACTGCGAAAGCATTTGCCAAGGACGTTTTCATTAATCAAGAACGAAAGTTAGGGGATCGAAGATG
>AB011814.1.1480
TACGTAGGGGGCGAGCGTTATCCGGATTCATTGGGCGTAAAGCGCGCGTAGGCGGCCCGGCAGGCCGGGGGTCGAAGCGGGGGGCTCAACCCCCCGAAGCCCCCGGAACCTCCGCGGCTTGGGTCCGGTAGGGGAGGGTGGAACACCCGGTGTAGCGGTGGAATGCGCAGATATCGGGTGGAACACCGGTGGCGAAGGGCCCTCTGGGCCGAGACCGACGCTGAGGCGCGAAAGCTGGGGGAGCGAACAGG
>AB011815.1.1463
TACGTAGGGGCGAGCGTTATCCGGATTCATTGGGCGTAAAGCGCGCGTAGGCGGCCCGGCAGGCCGGGGGTCGAAGCGGGGGGCTCAACCCCCCGAAGCCCCCGGAACCTCCGCGGCTTGGGTCCGGTAGGGGAGGGTGGAACACCCGGTGTAGCGGTGGAATGCGCAGATATCGGGTGGAACACCGGTGGCGAAGGGCCCTCTGGGCCGAGACCGACGCTGAGGCGCGAAAGCTGGGGGAGCGAACAGG
>AB011816.1.1463
TACGTAGGGGGCGAGCGTTATCCGGATTCATTGGGCGTAAAGCGCGCGTAGGCGGCCCGGCAGGCCGGGGGTCGAAGCGGGGGGCTCAACCCCCCGAAGCCCCCGGAACCTCCGCGGCTTGGGTCCGGTAGGGAGGGTGGAACACCGGGTGTAGCGGTGGAATGCGCAGATATCGGGTGGAACACCGATGGCGAAGGCGGCCCTCTGGGCCAAGACCGACGCTGAGGCGCGAAAGCTGGGGGAGCGAACAGG
>AB012049.1.1442
TACCGGCAGCTCAAGTGATGGCCGATTTTATTGGGCCTAAAGCGTCCGTAGCCGGCCAGACAGGTCCGTCGGGAAATCTGCACGCCCAACGTGCAGACGTCCGGCGGAAACCAGCTGGCTTGGGGCCGGAAGACCCAGGGGGTACGTCCGGGGTAGGAGTGAAATCCTGTAATCCCGGACGGACCGCCGGTGGCGAAAGCGCCCTGGGAGGACGGACCCGACGGTGAGGGACGAAAGCTAGGGTCACGAACCGG
>AB012050.1.1450
TAGCCGCACCCCGAGTGGTGACCGTTCTTATTGGGCTTAAAGCGTTCGTAGCCGGCCGTACAAGTCCACTGTAAAATCCACGCGCTCAACGTGTGGACACGCAGCGGATACTGTGCGGCTAGGGACCGGACGGCGTCGAGGCTATTCTCGGAGTAGGAGCGAAATCCTAAAATTCCGGGAGGAGCACCAGTGGCGAAAGCGCTCGACGAGTACGGATCCGACGGTGAGGAACGAAAGCCAGGGGAGCAAAGCGG
>AB012051.1.1441
TACCGGCAGCCCGAGTGATGGCCGATTTTATTGGGCCTAAAGCGTTCGTAGCCTGCCAGACAGGTCCGTCGGGAAATCTGCACGCCCAACGTGCAGGCGTCCGGCGGAAACCAGCTGGCTTGGGGCCGGAAGACCCAGGGGGTACGTCCGGGGTAGGAGTGAAATCCTGTAATCCCGGACGGACCGCCGGTGGCGAAAGCGCCCTGGGAGGACGGACCCGACGGTGAGGGACGAAAGCTAGGGTCACGAACCGG
>AB012053.1.1441
TACCGGCAGCCCGAGTGATGGCCGATTTTATTGGGCCTAAAGCGTTCGTAGCCTGCCAGACAGGTCCGTCGGGAAATCTGCACGCCCAACGTGCAGGCGTCCGGCGGAAACCAGCTGGCTTGGGGCCGGAAGACCCAGGAGGTACGTCCGGGGTAGGAGTGAAATCCTGTAATCCCGGACGGACCGCCGGTGGCGAAAGCGCCCTGGGAGGACGGACCCGACGGTGAGGGACGAAAGCTAGGGTCACGAACCGG
>AB012054.1.1442
CACCGGCAGCCCGAGTGATGGCCGATATTATTGGGCCTAAAGCGTCCGTAGCCGGCCGGACAGGTCCGTCGGGAAATCTGCACGCCCAACGTGCAGGCGTCCGGCGGAAACCAGCCGGCTTGGGGCCGGAAGACCCAGGGGGTACGTCTGGGGTAGGAGTGAAATCCCGTAATCCCAGACGGACCGCCGGTGGCGAAAGCGCCCTGGGAGGACGGACCCGACGGTGAGGGACGAAAGCTGGGGTCACGAACCGG
>AB012059.1.1450
TAGCCGCACCCCAAGTGGTGACCGTTCTTATTGGGCTTAAAGCGCTCGTAGCCGGCCGTACAAGTCCGCTGTAAAATCCACGCGCTCAACGTGTGGACACGCAGCGGATACTGTGCGGCTAGGGACCGGACGGCGTCGAGGCTATTCCCGGAGTAGGAGTGAAATCCTAAAATTCCGGGAGGAGCACCAGTGGCGAAAGCGCTCGACGAGTACGGATCCGACGGTGAGGAACGAAAGCCAGGGGAGCAAAGCGG
>AB012061.1.1381
TACGGAGGGAGCTAGCGTTGTTCGGAATTACTGGGCGTAAAGCGCGCGTAGGCGGCTTTTCAAGTCAGGGGTGAAATCCCGGGGCTCAACCCCGGAACTGCCCTTGAAACTGGATGGCTAGAATACTGGAGAGGTGAGTGGAATTCCGAGTGTAGAGGTGAAATTCGTAGATATTCGGAAGAACACCAGTGGCGAAGGCGACTCACTGGACAGTTATTGACGCTGAGGTGCGAAAGCGTGGGGAGCAAACAGG
>AB012062.1.1410
TACGGAGGGAGCTAGCGTTGTTCGGAATTACTGGGCGTAAAGCGCGCGTAGGCGGCTTTTTAAGTCAGGGGTGAAATCCCGGAGCTCAACTCCGGAACTGCCCTTGAAACTGGATGGCTAGAATACTGGAGAGGTGAGTGGAATTCCGAGTGTAGAGGTGAAATTCGTAGATATTCGGAAGAACACCAGTGGCGAAGGCGACTCACTGGACAGTTATTGACGCTGAGGTGCGAAAGCGTGGGGAGCAAACAGG
>AB012199.1.1745
TTCCAGCTCCAATAGCGTATATTAAAATTGTTGCAGTTAAAAAGCTCGTAGTTGAATTTCTGCTGCATTGCATTTGCTCCTTGACGAGTGTCTGTATTGCGGCTTATTTCGGATTATGCTTGCATTTTCCGGATGTTTACTTTGAGAAAATTAGAGTGCTCAAAGCAGGCTTTTGCCTTGAATAGTTTAGCATGGAATAATAAAGTAGGACTTTGGTTCTATTTTGTTGGTTTTAGGTACCAAAGTAATGGTTAATAGGAACAGTTGGGGGCATTCGTATTTAACTGTCAGAGGTGAAATTCTTAGATTTGTTAAAGACGAACTACTGCGAAAGCATTTGCCAAGGATGTTTTCATTAATCAAGAACGAAAGTTAGGGGATCGAAGACG
>AB012201.1.1754
TTCCAGCTCCAATAGCGTATATTAAAATTGTTGCAGTTAAAAAGCTCGTAGTTGAATTTCTGCTGCATTACATTTTCTCTTTTTATATGAGTTTTTGTATTGTGGCTTATTTCGGTTTATAATTTCGATTATTTACCGAATATTTACTTTGAGAAAAATTAGAGTGCTCAAAGCAGGCTTTTGCCTTGAATAGTTTAGCATGGAATAATAAAGTAGGACTTTGGTTCTATTTTGTTGGTTTTAGGTACCAAAGTAATGGTTAATAGGAACAGTTGGGGGCATTCGTATTTAACTGTCAGAGGTGAAATTCTTAGATTTGTTAAAGACGAACTACTGCGAAAGCATTTGCCAAGGATGTTTTCATTAATCAAGAACGAAAGTTAGGGGATCGAAGACG
>AB012213.1.1523
TACGTAGGTGGCAACCGTTGTCCGGATTTATTGGCCGTAAAGCGAGCGCAGGCGGTTTCTTAAGTCTGATGTGAAAGCCCCCGGCTCAACCGGGGAGGGTCATTGGAAACTGGGAGACTTGAGTGCAGAAGAGGAGAGTGGAATTCCATGTGTAGCGGTGAAATGCGTAGATATATGGAGGAACACCAGTGGCGAAGGCGGCTCTCTGGTCTGTAACTGACGCTGAGGCTCGAAAGCGTGGGGAGCAAACAGG
>AB012589.1.1484
TACGTAGGGTGCAAGCGTTGTCCGGAATTATTGGGCGTAAAGAGCTCGTAGGCGGTTTGTCGCGTCTGCTGTGAAATTCCGAGGCTCAACCTCGGGCGTGCAGTGGGTACGGGCAGACTTGAGTGCGGTAGGGGAGATTGGAATTCCTGGTGTAGCGGTGGAATGCGCAGATATCAGGAGGAACACCGATGGCGAAGGCAGATCTCTGGGCCGTTACTGACGCTGAGGAGCGAAAGCATGGGGAGCGAACAGG
>AB012590.1.1481
TACGTAGGGTGCAAGCGTTGTCCGNAATTATTGGGCGTAAANAGCTCGTAGGCGGTTTGTCGCGTCTGCTNTGAAAACCCGAGGCTCAACCTCGGGCCTGCAGTGGGTACGGGCAGACTAGAGTGCAGTAGGGGAGATTGGAATTCCTGGTGTAGCGGTGGAATGCGCAGATATCAGGAGGAACACCAATGGCGAAGGCAGATCTCTGGGCTGTAACTGACGCTGAGGAGCGAAAGCATGGGGAGCGAACAGG
>AB012591.1.1488
TACGTAGGGTGCAAGCGTTGTCCGGAATTATTGGGCGTAAAGAGCTCGTAGGCGGTTTGTCGCGTCTGCTGTGAAATCCCGAGGCTCAACCTCGGGCCTGCAGTGGGTACGGGCAGACTTGAGTGCGGTAGGGGAGATTGGAATTCCTGGTGTAGCGGTGGAATGCGCAGATATCAGGAGGAACACCGATGGCGAAGGCAGATCTCTGGGCCGTTACTGACGCTGAGGAGCGAAAGCATGGGGAGCGAACAGG
>AB012593.1.1481
TACGTAGGGTGCAAGCGTTGTCCGGAATTATTGGGCGTAAAGAGCTCGTAGGCGGTTTGTCGCGTCTGCTGTGAAAACCCGAGGCTCAACCTCGGGCCTGCAGTGGGTACGGGCAGACTAGAGTGCAGTAGGGGAGATTGGAATTCCTGGTGTAGCGGTGGAATGCGCAGATATCAGGAGGAACACCAATGGCGAAGGCAGATCTCTGGGCTGTAACTGACGCTGAGGAGCGAAAGCATGGGGAGCGAACAGG
>AB012594.1.1486
TACGTAGGGTGCAAGCGTTGTCCGGAATTATTGGGCGTAAAGAGCTCGTAGGCGGCTTGTCGCGTCTGCTGTGAAATCCCGGGGCTCAACCCCGGGCCTGCAGTGGGTACGGGCAAGCTAGAGTGCGGTAGGGGAGATTGGAATTCCTGGTGTAGCGGTGGAATGCGCAGATATCAGGAGGAACACCGATGGCGAAGGCAGATCTCTGGGCCGCTACTGACGCTGAGGAGCGAAAGCATGGGGAGCGAACAGG
>AB012595.1.1487
TACGTAGGTGCAAGCGTTGTCCGGAATTATTGGGCGTAAAGAGCTCGTAGGCGGTTTGTCGCGTCTGCTGTGAAATTCCGAGGGCTCAACCTCGGGCGTGCAGTGGGTACGGGCAGACTTGAGTGCGGTAGGGGAGATTGGAATTCCTGGTGTAGCGGTGGAATGCGCAGATATCAGGAGGAACACCGATGGCGAAGGCAGATCTCTGGGCCGTTACTGACGCTGAGGAGCGAAAGCATGGGGAGCGAACAGG
>AB012612.1.1810
TTCCAGCTCCAATAGCGTATATTTAAGTTGTTGCAGTTAAAAAGCTCGTAGTTGGACTTTGGGTTTGGCCGTCCGGTCCGCCCTTGTGGTGTGCACCGGTCGTCCCATCCCTTCTACCGGCGATACGCTCCTGTCCTTAATTGGCCGGGTCGTGCCTCCGGTGCTGTTACTTTGAAGAAATTAGAGTGCTCAAAGCAAGCCCAAGCTCTGTATACATTAGCATGGGATAACATCATAGGATTTCGGTCCTATTGCGTTGGCCTTCGGGATCGGAGTAATGATTAACAGGGACAGTCGGGGGCATTCGTATTTCATAGTCAGAGGTGAAATTCTTGGATTTATGAAAGACGAACCACTGCGAAAGCATTTGCCAAGGATGTTTTCATTAATCAAGAACGAAAGTTGGGGGCTCGAAGACG
>AB012646.1.1444
TACGTAGGGTGCAAGCGTTGTCCGGAATTATTGGGCGTAAAGAGCTCGTAGGCGGTTTGTCGCGTCTGCTGTGAAATCCCGAGGCTCAACCTCGGGCCTGCAGTGGGTACGGGCAGACTAGAGTGCGGTAGGGGAGATTGGAATTCCTGGTGTAGCGGTGGAATGCGCAGATATCAGGAGGAACACCGATGGCGAAGGCAGATCTCTGGGCCGTAACTGACGCTGAGGAGCGAAAGGGTGGGGAGCAAACAGG
>AB012647.1.1444
TACGTAGGGTGCAAGCGTTGTCCGGAATTATTGGGCGTAAAGAGCTCGTAGGCGGTTTGTCGCGTCTGCTGTGAAATCCCGAGGCTCAACCTCGGGCCTGCAGTGGGTACGGGCAGACTAGAGTGCGGTAGGGGAGATTGGAATTCCTGGTGTAGCGGTGGAATGCGCAGATATCAGGAGGAACACCGATGGCGAAGGCAGATCTCTGGGCCGTAACTGACGCTGAGGAGCGAAAGGGTGGGGAGCAAACAGG
>AB012648.1.1445
TACGTAGGGTGCAAGCGTTGTCCGGAATTATTGGGCGTAAAGAGCTCGTAGGCGGTTTGTCGCGTCTGCTGTGAAATCCCGAGGCTCAACCTCGGGCCTGCAGTGGGTACGGGCAGACTAGAGTGCGGTAGGGGAGATTGGAATTCCTGGTGTAGCGGTGGAATGCGCAGATATCAGGAGGAACACCGATGGCGAAGGCAGATCTCTGGGCCGTAACTGACGCTGAGGAGCGAAAGGGTGGGGAGCAAACAGG
>AB012760.1.1394
TACGAAGGGGGCTAGCGTTGTTCGGAATCACTGGGCGTAAAGCGCACGTAGGCGGATTGGTCAGTTAGGGGTGAAATCCCAGAGCTCAACTCTGGAACTGCCTTTAATACTGCCAGTCTTGAGTCCGAGAGAGGTGAGTGGAACTCCGAGTGTAGAGGTGAAATTCGTAGATATTCGGAAGAACACCAGTGGCGAAGGCGGCTCACTGGCTCGGTACTGACGCTGAGGTGCGAAAGCGTGGGGAGCAAACAGG
>AB012845.1.1792
TTCCAGCTCCAATAGCGTATATTTAAGTTGCTGCAGTTAAAAAGCTCGTAGTTGGATTTCGGGTGGGGCCTGCCGGTCCGCCGTTTCGGTGTGCACTGGTACGACCCACCTTGTTGCCGGGGACGGGCTCCTGGGCTTCACTGTCCGGGACTCGGAGTCGGCGCTGTTACTTTGAGTAAATTAGAGTGTTCAAAGCAGGCCTACGCTCTGAATACATTAGCATGGAATAACACGATAGGACTCTGGCCTATCTTGTTGGTCTGTAGGACCGGAGTAATGATTAAGAGGGACAGTCGGGGGCATTCGTATTTCATTGTCAAAGGTGAAATTCTTGGATTTATGAAAGACGAACTACTGCGAAAGCATTTGCCAAGGATGTTTTCATTAATCAAGAACGAAAGTTGGGGGCTCGAAGACG
>AB012864.1.1412
TACGAAGGGGGCTAGCGTTGTTCGGAATCACTGGGCGTAAAGCGTACGTAGGCGGACTGATCAGTCAGGGGTGAAATCCCGGGGCTCAACCCCGGAACTGCCTTTGATACTGTCAGTCTTGAGATCGAGAGAGGTGAGTGGAACTCCGAGTGTAGAGGTGAAATTCGTAGATATTCGGAAGAACACCAGTGGCGAAGGCGGCTCACTGGCTCGATACTGACGCTGAGGTACGAAAGCGTGGGGAGCAAACAGG
>AB012914.1.1379
TACGGAGGGGGCTAGCGTTGTTCGGAATTACTGGGCGTAAAGCGCACGTAGGCGGATCGGAAAGTTGGGGGTGAAATCCCGGGGCTCAACCCCGGAACTGCCTTCAAAACTACTGGTCTTGAGTTCGAGAGAGGTGAGTGGAATTCCGAGTGTAGAGGTGAAATTCGTAGATATTCGGAGGAACACCAGTGGCGAAGGCGGCTCACTGGCTCGATACTGACGCTGAGGTGCGAAAGCGTGGGGAGCAAACAGG
>AB012934.1.1288
TTCGTAGGGGGCGACCGTTGTCCGGAATTATTGGGCGTAAAGCGCGCGCAGGCGGTCCTTTAAGTCTGATGTGAAAGCCCACGGCTCAACCGTGGAGGGTCATTGGAAACTGGGGGACTTGAGTGCAGGAGAGGAGAGCGGAATTCCACGTGTAGCGGTGAAGTGCGTAGAGATGTGGAGGAACACCAGTGGCGAAGGCGGCTCTCTGGCCTGTAAGTGACGATGAGGCGCGAAAGCGTGGGGAGCAAACAGG
>AB012952.1.2472
TTCCAGCTCCAATAGCGTATATTAAAGTTGTTGTGGTTAAAAAGCTCGTAGTTGAACCTTGGGCCTGGCTGGCCGGTCCGCCTCACCGCGTGCACTGGTCCGGCCGGGCCTTTCCCTCTGTGGAACCCTATGCCCTTCACTGGGTGTAGCGGGGAAACAGGACTTTTACTTTGAAAAAATTAGAGTGCTCCAGGCAGGCCTTTGCTCGAATACATTAGCATGGAATAATAAAATAGGACGTGTGGTTCTATTTTGTTGGTTTCTAGGACCGCCGTAATGATTAATAGGGACAGTCGGGGGCATCAGTATTCAATTGTCAGAGGTGAAATTCTTGGATTTATTGAAGACTAACTACTGCGAAAGCATTTGCCAAGGATGTTTTCATTAATCAGGAACGAAAGTTAGGGGATCGAAGACG
>AB012953.1.2388
TTCCAGCTCCAATAGCGTATATTAAAGTTGTGGTGGTTAAAAAGCTCGTATTTAAACCTTGGGCCTGGCTGGCCGGTCCGCCTCACCGCTTGCACTGGTCCGGCCGGGCCTTTCCTTCTGTGGAACCCCATGCCCTTCACTGGGTGTGGCGGGGAAACAGGACTTTTACTGTGAAAAAATTAGAGTGCTCCAGGCAGGCCTATGCTCGAATACATTAGCATGGAATAATAAAATAGGACGTGTGGTTCTATTTTGTTGGTTTCTAGGACCGCCGTAATGATTAATAGGGACAGTCGGGGGCATCAGTATTCAGTTGTCAGAGGTGAAATTCTTAGATCTACTGAAGACTAACTACTGCGAAAGCATTTGCCAAGGATGTNTTCATTAATCAGGAACGAAAGTTAGGGGATCGAAGACG
>AB013010.1.2469
TTCCAGCTCCAATAGCGTATATTAAAGTTGTTGTGGTTAAAAAGCTCGTAGTTGAACCTTGGGCCTGGCTGGCCGGTCCGCCTCACCGCGTGTACTGGTCCGGCCGGGCCTTTCCCTCTGTGGAACCCTATGCCCTTCACTGGGTGTAGCGGGGAAACAGGACTTTTACTTTGAAAAAATTAGAGTGCTCCAGGCAGGCCTTTGCTCGAATACATTAGCATGGAATAATAAAATACGACGTGTGGTTCTATTTTGTTGGTTTCTATGACCGCCGTAATGATTAATAGGGACAGTCGGGGGCATCAGTATTCAATTGTCAGAGGTGAAATTCTTGGATTTATTGAAGACTAACTACTGCGAAAGCATTTGCCAAGGATGTTTTCATTAATCAGGAACGAAAGTTAGGGGATCGAAGACG
>AB013015.1.1692
TTCCAGCTCCAATAGCGTATACTAAAGTTGTTGCGGTTAAAAAGCTCGTAGTTGGATCTTGGAATGTGTTCAAGCGGGTCAGCTTCTGGCTGTGCGCTGCTTGACGTGTTCTTCTATTTGGTTTTGGTGCGGTGCGCTTAACTGCGTGTCGCTCCCGGCCGAAACGTTTACCTTGAAAAAATTAGAGTGTTCAAAGCAGACCTGTTTGAGTCTGAATATTCGTGCATGGAATAATGAAATATGAATTCGGTTCTATTTTGTTGGTTTTCGGAACTCGAGTTAATGATCAAGAGGGACAGACGGGGGCATTCGTACTCTGCCGTTAGAGGTGAAATTCTTGGATCGGCGGAAGACGCGCAACTGCGAAAGCATTTGCCAAGAATGTTTTCTTTAATCAAGAACGATAGTCGGAGGTTCGAAGACG
>AB013016.1.1751
TTCCAGCTCCAACAGTGTATGCTAAAGTTGTTGCGGTTGAAAAGCTCGTAGTTGGATCTTGGGTGGGTGCAGCCGGTCCGTCGCAAGGCGTGCACTGGCTGCGCTCGCCTCGCCTTCGGTTCTCCGTCGGTGCTCTTGACTGAGTGTCGGCGGTGGCCGATAAGTTTACTTTGAAAAAATTAGAGTGTTCAAAGCAGGCTGCTCGCCTGAATAGTGTTGCATGGAATAATGGAATAGGACCTCGGTTCTATTTTGTTGGTTTTCGGAGCGCGAGGTAATGATTAAGAGGGACAGACGGGGGCGTCCGTACTCTGCCGTTAGAGGTGAAATTCTTGGATCGGCGGAAGACGAACTACTGCGAAAGCATTCGCCAAGAATGTTTTCTTTAATCAAGAGCGAAAGTCAGAGGTTCGAAGACG
>AB013079.1.1415
TACGAAGGGGGCTAGCGTTGCTCGGAATCACTGGGCGTAAAGGGCGCGTAGGCGGACGTTTAAGTCGGGGGTGAAAGCCCGGGGCTCAACCCTGGAACTGCCTCCGATACTGGATGTCTCGAGACCGGAAGAGGTGAGTGGAACTGCGAGTGTAGAGGTGAAATTCGTAGATATTCGCAAGAACACCAGTGGCGAAGGCGGCTCACTGGTCCGGATCTGACGCTGAGGCGCGAAAGCGTGGGGAGCAAACAGG
>AB013087.1.1471
TACGGAGGGTGCTAGCGTTAATCAGAATTACTGGGCGTAAAGAGCACGTAGGCGGTATATTAAGTCAGATGTGAAATCCCTAAGCTTAACTTAGGAACTGCATTTGATACTAATAAACTAGAGTTTTGTAGAGGGGGGTAGAATTCCAGGTGTAGCGGTGAAATGCGCAGATATCTGGAGGAATACCAGTGGCGAAGGCGACCCCCTGGGCAAAAACTGACGCTGAGGTGCGAAAGCGTGGGGAGCAAACAGG
>AB013179.4.1811
TTCCAGCTCCAATAGCGTATATTAAAGTTGTTGCAGTTAAAACGCTCGTAGTCGGATTTCGAAGCACGCTCACGGGGGCGGTTTTTGCTGTTTCTGTGAGGGTGTCTTCTTTTTCTGGGACGCGTTGTGCGGGACTTGATTGTCTCTGCACATCTGCGGGCCGGACGTTTACTGTGAAGAAATTAGGGTGTTCAAAGCAGGCGTTTGCTATGAATACGTGAGCATGGAATAATAGAATAGGACTTGACCTCTATTTTGTTGGTTTCCGGAGAACAAGTAATGATTAATAGGGACAGTTGGGGGCATTCGTATTTCATTGTCAGAGGTGAAATTCTTGGATTGATGGAAGACGAACAACTGCGAAAGCATCTGCCAAGGATGTTTTCATTGATCAAGAACGAAAGTTAGGGGATCGAAGACG
>AB013182.4.2372
TTCCAGCTCCAATAGCGTATATTAAAGTTGTTGCAGTTAAAACGCTCGTAGTCGGACTTCGGAGCACTCGCACGGGCCGGGCTTCCAGTCTATGTGCCAGTGGGGGTTTGTCTCCTTTTGTCGGGACGCGGTGTGTGGGAACTTCACTGTTTCCGCGCGTTTACCTGCGGGCCGGCCGTTTACTGTGAAGAAAGTAAAGTGTTCAAAGCAGGCCAATGCCTTGAATATGTGAGCATGGAATAATAGAATAGGACTTGGGCTCTATTTTGTTGGTTTCCAGTGACCAAGTAATGATTAATAGGGACGGTTGGGGGCATTCGTATTTCATTGTCAGAGGTGAAATTCTTGGATTGATGGAAGACGTACAACTGCGAAAGCATCTGCCATGGATGTTTTCATTGATCAAGAACGAAAGTTAGGGGATCGAAGACG
>AB013185.4.2380
TTCCAGCTCCAATAGCGTATATTAAAGTTGTTGCAGTTAAAACGCTCGTAGTCGAACCTCGGAGCGCCCCCATGGGCCGGGCTCTGCCCTTGTGCTAGTGGGAGTTTGTCTCTTTTTGTCGGGACGCGGTGTGTGGGGCCTTTACTGGTTCCGCGCGTTTTACCTGCGGGCCGGCCGTTTACTGTGAGTAAAGTAAAGTGTTCAAAGCAGGCCAACGCCTTGAATATGTGAGCATGGAATAATAGAATAGGACTTGGGCTCTATTTTGTTGGTTTCCAGTGACCAAGTAATGATTAATAGGGATGGTTGGGGGCATTCGTATTTCATTGTCAGAGGTGAAATTCTTGGATTGATGGAAGACGAACAACTGCGAAAGCATCTGCCATGGATGTTTTCATTGATCAAGAACGAAAGTTAGGGGATCGAAGACG
>AB013257.1.1501
TACAGAGGGTGCGAGCGTTAATCGGAATCATTGGGCGTAAAGGGTGTGTAGGTGGTTTGATAAGTTAGGTGTGAAATCCCCGGGCTTAACCTGGGAATTGCGCTTAAAACTATCAGGCTAGAGTATTGCAGAGGTAAGTGGAATTTCCGGTGTAGCGGTGAAATGCGTAGAGATCGGAAGGAACACCAGTGGCGAAGGCGACTTACTGGGCAAATACTGACACTGAAACACGAAAGCGTGGGTAGTAAACAGG
>AB013258.1.1500
TACGTAGGGTGCGAGCGTTAATCGGAATTACTGGGCGTAAAGCGTGCGCAGGCGGTTTTGTTAGTCTGATGTGAAAGCCCCGGGCTTAACCTGGGAACTGCATTGGATACTGCAAGACTAGAGTACGTCAGAGGGGGGTAGAATTCCACGTGTAGCAGTGAAATGCGTAGAGATGTGGAGGAATACCGATGGCGAAGGCAGCCCCCTGGGATGATACTGACGCTCATGCACGAAAGCGTGGGGAGCAAACAGG
>AB013260.1.1472
TACGGAGGGTGCAAGCGTTACTCGGAATCACTGGGCGTAAAGCGCGCGCAGGCGGCTATTTAAGTTGGATGTGAAAGCCTACGGCTCAACCGTAGAACTGCATCCAAAACTATCTAGCTAGAGTGTGGGAGAGGAAAATGGAATTAGTTGTGTAGGGGTAAAATCCGTAGAGATAACTAGGAATACCAAAAGCGAAGGCAATCTTCTGGAACACTACTGACGCTGAGGCGCGAAAGCGTGGGGAGCAAACAG
>AB013261.1.1473
TACGGAGGGTGCAAGCGTTACTCGGAATCACTGGGCGTAAAGCGCGCGCAGGCGGCCTATTAAGTTGGATGTGAAAGCCTACGGCTCAACCGTAGAACTGCATCCAAAACTATTAGGCTAGAGTCTGGGAGGGGAAGATGGAATTAGTTGTGTAGGGGTAAAATCCGTAGAGATAACTAGGAATACCAAAAGCGAAGGCGATCTTCTGGAACAGTACTGACGCTGAGGCGCGAAAGCGTGGGGAGCAAACAGG
>AB013262.1.1467
TACGGAGGGTGCAAGCGTTACTCGGAATCACTGGGCGTAAAGCGCGCGCAGGCGGCCTTTTAAGTTGGATGTGAAAGCCTACGGCTCAACCGTAGAACTGCATCCAAAACTATCAGGCTAGAGTGTGGGAGAGGAAGATGGAATTAGTTGTGTAGGGGTAAAATCCGTAGAGATAACTAGGAATACCAAAAGCGAAGGCAATCTTCTGGAACATTACTGACGCTGAGGCGCGAAAGCGTGGGGAGCAAACAGG
>AB013263.1.1475
TACGGAGGGGACAAGCGTTATTCGGAATCACTGGGCGTAAAGGACGCGTAGGCGGGTTATTAAGTCGGGTGTGAAATCCAATGGCTCAACCATTGAACTGCATTCGAAACTGATAACCTAGAGTATGGAAGGGGCAGGTGGAATTAGTGGTGTAGGGGTAAAATCCGTAGATATCACTAGGAATACCGAAAGCGAAGGCGACCTGCTGGGACATCACTGACGCTGAGGCGTGAAAGCGTGGGGAGCAAACAGG
>AB013264.1.1473
TACCGAGGGTGCAAGCGTTACTCGGAATCACTGGGCGTAAAGCGCGCGCAGGCGGCTATTTAAGTTGGATGTGAAAGCCTACGGCTCAACCGTAGAACTGCATCCAAAACTATTTAGCTAGAGTGTGGGAGAGGAAGATGGAATTAGTTGTGTAGGGGTAAAATCCGTAGAGATAACTAGGAATACCAAAAGCGAAGGCAATCTTCTGGAACACTACTGACGCTGAGGCGCGAAAGCGTGGGGAGCAAACAGG
>AB013265.1.1523
TACGGAGGGTGCAAACGTTGTTCGGAATCACTGGGCGTAAAGGGCGCGCAGGCGGTTTGATTAGTCAGATGTGAAAGCCCACGGCTTAACCGTGGAAGTGCATTTGAAACTGTCAGACTTGAGTACCAGAGGGGGTAGTGGAATTCCCGGTGTAGAGGTGAAATTCGTAGATATCGGGAGGAATACCGGTGGCGAAGGCGACTACCTGGCTGGATACTGACGCTGAGGCGCGAAAGCGTGGGGAGCAAACAGG
>AB013269.1.1523
TACGGAGGGGGCAAGCGTTATTCGGATTTACTGGGCGTAAAGCGCACGTAGGTGGCATGGTAAGTCACAGGTGAAAGCCCTCGGCTCAACCGAGGAACTGCCTGTGAAACTGTCTTGCTTGAGTCCGGGAGGGGGGAGCGGAATTCCCAGTGTAGCGGTGAAATGCGTAGATATTGGGAAGAACACCGGTGGCGAAGGCGGCTCCCTGGACCGGTACTGACACTGAGGTGCGAAAGCGTGGGTAGCAAACAGG
>AB013270.1.1498
TACGTAGGGGGCTAACGTTGCTCGGAATTACTGGGCGTAAAGGGTGTGTAGGTGGCTGTGCAAGTCATTGATGAAATCCCGAGGCTACAACCTCGGAATTGTCTCTGAAGCTGCACAGCTTGAGGATATTTGAGGAAAACGGAATTCCCGGTGGAGCGGTGAAATGCGTAGATATCGGGAGGAACACCAGAGGCGAAGGCGGTTTTCTAGAGTATTCCTGACACTGAGACACGAAAGCTAGGGGAGCGAACGGG
>AB013271.1.1517
TACGGAGGTTGCGAGCGTTGTTCGGAATGACTGGGCGTAAAGGGAGCGCAGGCGGTTAGGTCAGTCCAAAGTGAAAGCCCGAGGCTCAACCTCGGAAGGGCTTTGGATACTACCCAACTAGAGTGCGTGAGAGGAGAGCGGAATTCCAGGTGTAGCGGTGAAATGCGTAGATATCTGGAGGAACACCAGTGGCGAAAGCGGCTCTCTGGCGCGACACTGACGCTGAGGCTCGAAAGCGTGGGGAGCGAACGGG
>AB013297.1.1494
TACGGAGGGTGCGAGCGTTAATCGGAATTACTGGGCGTAAAGCGCATGCAGGTGGTTTGTTAAGTCAGATGTGAAAGCCCGGGGCTCAACCTCGGAAGGTCATTTGAAACTGGCAAACTAGAGTACTGTAGAGGGGGGTAGAATTTCAGGTGTAGCGGTGAAATGCGTAGAGATCTGAAGGAATACCAGTGGCGAAGGCGGCCCCCTGGACAGATACTGACACTCAGATGCGAAAGCGTGGGGAGCAAACAGG
>AB013354.1.1408
TACGGAGGGAGCTAGCGTTGTTCGGAATTACTGGGCGTAAAGCGCGCGTAGGCGGCTATTTAAGTCAGGGGTGAAATCCCGGGGCTCAACCCCGGAACTGCCCTTGAAACTGGATGGCTAGAATCCTGGAGAGGCGAGTGGAATTCCGAGTGTAGAGGTGAAATTCGTAGATATTCGGAAGAACACCCAGTGGCGAAGGCGACTCGCTGGACAGGTATTGACGCTGAGGTGCGAAAGCGTGGGGAGCAAACAGG
>AB013355.1.1408
TACGGAGGGAGCTAGCGTTGTTCGGAATTACTGGGCGTAAAGCGCACGTAGGCGGCTTTTTAAGTCAGGGGTGAAATCCCGGGGCTCAACCCCGGAACTGCCCTTGAAACTGGAAAGCTAGAATCTTGGAGAGGCGAGTGGAATTCCGAGTGTAGAGGTGAAATTCGTAGATATTCGGAAGAACACCAGTGGCGAAGGCGACTCGCTGGACAAGTATTGACGCTGAGGTGCGAAAGCGTGGGGAGCAAACAGG
>AB013373.4376.5928
TACGTAGGTGGCAAGCGTTGTCCGGAATTATTGGGCGTAAAGCGCGCGCAGGCGGTCTCTTAAGTCTGATGTGAAAGCCCCCGGCTCAACCGGGGAGGGTCATTGGAAACTGGGAGACTTGAGTACAGAAGAGGAGAGTGGAATTCCACGTGTAGCGGTGAAATGCGTAGAGATGTGGAGGAACACCAGTGGCGAAGGCGACTCTCTGGTCTGTAACTGACGCTGAGGCGCGAAAGCGTGGGGAGCAAACAGG
>AB013495.1.1457
GACGTAGGGCGCGAGCGTTGTCCGGATTTATTGGGCGTAAAGAGCTCGTAGGCGGCTTGTCGCGTCGAATGTGAAAACCCGAGGCTCAACTTCGGGCTTGCATTCGATACGGGCAGGCTAGAGTTCGGTAGGGGAGACTGGAATTCCTGGTGTAGCGGTGAAATGCGCAGATATCAGGAGGAACACCGGTGGCGAAGGCGGGTCTCTGGGCCGATACTGACGCTGAGGAGCGAAAGCGTGGGGAGCGAACAGG
>AB013502.1.1731
TTCCAGCTCCAAAAGCGTATATTAAAGTTGTTGCAGTTAAAAAGCTCGTAGTTGATTTTCGACGCATCTGAGGGGTCCACTTCGGTGCGTACTCTGAGGGTGCGTTTTCTCTGGGGCGCCTTGCGGCAAGCCAGACTGTTACTTTGAAAAAATTAGAGTGTTCAAAGCGGGCGATAGCTTGAATATATTAGCATGGAATAATAGAATAGGACGGATGGATCTATTTTGTTGGTTTCTAGAACCATCGTAATGATTAATGGGCATCGGCGGGGGCATCGGTATTCAAATGTCAGAGGTGAAATTCTTGGATTATTTGAAGACCAACTGCTGCGAAAGCGTTTGCCAAGGAGATTGCCGTCAATCAAGAACGAAAGTTAGGGGATCGAAGATG
>AB013503.1.1749
TTCCAGCTCCAAGACCGTATATTAAAGTTGTTGCAGTTAAAAAGCTCGTAGTTGAACCTTGGGGAGGCCGCCCGGGTCCGCCTTTGCGGCGAGCACTCGGCGCGACTTCCCTTTCCTCCCTCGGGCCTTCTGGTGCGAGGGACTATTACTTTGAGTAAATGAGAGTGTTCAAAGCAGGCGCACGCTTGAATCTGTTAGCATGGAATAATAGAATAGGACGCATGGTTCTATTTTGTTGGTTTCTAGGACCATCGTAATGATTAATAGGGACGGTCGGGGGCATCAGTATTCAGTTGTCAGAGGTGAAATTCTTGGATTTACTGAAGACTAACTACTGCGAAAGCATTTGCCAAGGACGTTTTCATTAATCAAGAACGAAAGTTAGGGGATCGAAGATG
>AB013504.1.1759
TTCCAGCTCCAAAAGCGTATATTAAAGTTGTTGCAGTTAAAAAGCTCGTAGTTGAACCTTGGGCATGGTTGGCCGGTCCGCTTTTTGCGAGTACTGGACTCGACCGAGCCTTTCCTTCTGGGGAGCGCAAGCAAACCAGGACTTTTACTTTGAAAAAATTAGAGTGTTCAAAGCAGGCCTTTGCTCGAATATATTAGCATGGAATAATAGAATAGGACGTTATGGTTCTATTTTGTTGGTTTCTAGGACCATCGTAATGATTAATAGGGACGGACGGGGGTATCAGTATTCAGTTGTCAGAGGTGAAATTCTTGGATTTACTGAAGACTAACTACTGCGAAAGCATTTACCAAGGACGTTTTCATTAATCAAGAACGAAAGTTAGGGGATCGAAGATG
>AB013505.1.1774
TTCCAGCTCCAAGAGCGTATGTAAAAGTTGTTGCAGTTAAAAAGCTCGTAGTTGAACCTTGGGTTTGGTTGGCCGGTCCGCTTTTTTTGCGAGTACTGGATTCAACCGAGCCTTTCCTTCTGGCTAACTAGTCTTTCGGGGCTAGCGAACCAGGACTTTTACTTTGAGAAAATTAGAGTGTTCAAAGCAGGCATTAGCTTGAATATATTAGCATGGAATAATAGAATAGGACGTTATGGTTCTATTTTGTTGGTTTCTAGGACCATCGTAATGATTAATAGGGACGGTCGGGGGCATCAGTATTCAGTTGTCAGAGGTGAAATTCTTGGATTTACTGAAGACTAACTACTGCGAAAGCATTTGCCAAGGACGTTTTCATTAATCAAGAACGAAAGTTAGGGGATCGAAGATG
>AB013506.1.1745
TTCCAGCTCCAAGAGCGTATATTAAAGTTGTTGCAGTTAAAAAGCTCGTAGTTGAACCTTGGGCCGCCCGCGGCGGTCCGCCCTGTGCGAGCACTGGAGGCGGGCGTTCCTTTCCTCTGCCACCTCTTTTTGTGGCAGACTATTACTTTGAGTAAATGAGAGTGTTCAAAGCAGGCGTACGCTTGAATCTGTTAGCATGGAATAATAGAATAGGACGCATGGTTCTATTTTGTTGGTTTCTAGGACCATCGTAATGATTAATAGGGACGGTCGGGGGCATCAGTATTCAGTTGTCAGAGGTGAAATTCTTGGATTTACTGAAGACTAACTACTGCGAAAGCATTTGCCAAGGACGTTTTCATTAATCAAGAACGAAAGTTAGGGGATCGAAGATG
>AB013507.1.1773
TTCCAGCTCCAAGAGCGTATGTAAAAGTTGTTGCAGTTAAAAAGCTCGTAGTTGAACCTTGGGTTTGGTTGGCCGGTCCGCTTTTTTGCGAGTACTGGATTCAACCGAGCCTTTCCTTCTGGCTAACTAGTCTTTCGGGGCTAGCGAACCAGGACTTTTACTTTGAAAAAATTAGAGTGTTCAAAGCAGGCATTAGCTTGAATATATTAGCATGGAATAATAGAATAGGACGTTATGGTTCTATTTTGTTGGTTTCTAGGACCATCGTAATGATTAATAGGGACGGTCGGGGGCATCAGTATTCAGTTGTCAGAGGTGAAATTCTTGGATTTACTGAAGACTAACTACTGCGAAAGCATTTGCCAAGGACGTTTTCATTAATCAAGAACGAAAGTTAGGGGATCGAAGATG
>AB013508.1.1776
TTCCAGCTCCAAGAGCGTATGTAAAAGTTGTTGCAGTTAAAAAGCTCGTAGTTGAACCTTGGGCTTGGTTGGCCGGTCCGCTTTTTTGCGAGTACTGGATTCAACCGAGCCTTTCCTTCTGGCTAACTAGTTACTTCGGTGGCTAGCGAACCAGGACATTTACTTTGAGAAAATTAGAGTGTTCAAAGCAGGCATTAGCTTGAATATATTAGCATGGAATAATAGAATAGGACGTTATGGTTCTATTTTGTTGGTTTCTAGGACATCGTAATGATTAATAGGGACGGTCGGGGGCATCAGTATTCAGTTGTCAGAGGTGAAATTCTTGGATTTACTGAAGACTAACTACTGCGAAAGCATTTGCCAAGGACGTTTTCATTAATCAAGAACGAAAGTTAGGGGATCGAAGATG
>AB013509.1.1782
TTCCAGCTCCAATAGCGTATATTAAAGTTGTTGCAGTTAAAAAGCTCGTAGTTGAACCTTGGGCTTGGTTGGCCGGTCCGCTTTATGGCGAGTACTGGACCCAACCGAGCCTTTCCTTCTGGCTAACCATTCGCCCTTGTGGTGTTTGGCGAACCAGGACTTTTACTTTGAAAAAATTAGAGTGTTCAAAGCAGGCCTTTGCTCGAATATATTAGCATGGAATAATAGAATAGGACGTTATGGTTCTATTTTGTTGGTTTCTAGGACCATCGTAATGATTAATAGGGACGGTCGGGGGCATCAGTATTCAGTTGTCAGAGGTGAAATTCTTGGATTTACTGAAGACTAACTACTGCGAAAGCATTTGCCAAGGACGTTTTCATTAATCAAGAACGAAAGTTAGGGGATCGAAGATG
>AB013510.1.1779
TTCCAGCTCCAAAAGCGTATATTAAAGTTGTTGCAGTTAAAAAGCTCGTAGTTGAACCTTGGGGTTGGCTGGCCGGTCCGCCAATGGCGAGTACTGGACCCAGCCGGCTCTTTCCTCCTGGGTAGCTAGTGCTTCGGGTGCTAGTGAGCCAGGACATTTACTTTGAAAAAATTAGAGTGTTCAAAGCAGGCCTTTGCTCGAATATATTAGCATGGAATAATAGAATAGGACGTTTATGGTTCTATTTTGTTGGTTTCTAGGACCATCGTAATGATTAATAGGGACGGTCGGGGGCATCAGTATTCAGTTGTCAGAGGTGAAATTCTTGGATTTACTGAAGACTAACTACTGCGAAAGCATTTGCCAAGGACGTTTTCATTAATCAAGAACGAAAGTTAGGGGATCGAAGATG
>AB013512.1.1782
TTCCAGCTCCAAAAGCGTATATTAAAGTTGTTGCAGTTAAAAAGCTCGTAGTTGAACCTTGGGCTTGGTTAGCCGGTCCACCTTTTTGGTGTGTACTGGACCTAACCGAGCCTTTCCTTCTGGGTAACCTTCATCCTTTTGGGTGTTGGCGAACCAGGACTTTTACTTTGAAAAAATTAGAGTGTTCAAAGCAGGCCTTTGCTCGAATATATTAGCATGGAATAATAGAATAGGACGTTATGGTTCTATTTTGTTGGTTTCTAGGACCATCGTAATGATTAATAGGGACGGTCGGGGGTATCAGTATTCAGTTGTCAGAGGTGAAATTCTTGGATTTACTGAAGACTAACTACTGCGAAAGCATTTACCAAGGACGTTTTCATTAATCAAGAACGAAAGTTAGGGGATCGAAGATG
>AB013513.1.1785
TTCCAGCTCCAATAGCGTATATTAAAGTTGTTGCAGTTAAAAAGCTCGTAGTTGAACCTTGGGCTTGGTTGGCCGGTCCGCCTTTTTGGCGAGTACTGGACCCAACCGAGCCTTTCCTTCTGGCTAACCATTTGCCCCTGTGGTGGATGGCGAACCAGGACTTTTACTTTGAAAAAATTAGAGTGTTCAAAGCAGGCCTTTGCTCGAATATATTAGCATGGAATAATAGAATAGGACGTTATGGTTCTATTTTGTTGGTTTCTAGGACCATCGTAATGATTAATAGGGACGGTCGGGGGCATCAGTATTCAGTTGTCAGAGGTGAAATTCTTGGATTTACTGAAGACTAACTACTGCGAAAGCATTTGCCAAGGACGTTTTCATTAATCAAGAACGAAAGTTAGGGGATCGAAGATG
>AB013514.1.1748
TTCCAGCTCCAAGAGCGTATATTAAAGTTGTTGCAGTTAAAAAGCTCGTAGTTGAACCTTGGGGAGGCCGCGCCGGTCCGCCTGTTGGCGAGCACTGGAGGCAGCTTCCCTTTCCTCCACCAGTCTTTCGGGGCGGGTGGACTATTACTTTGAGTAAATGAGAGTGTTCAAAGCAGGCGTACGCTTGAATCTGTTAGCATGGAATAATAGAATAGGACGCATGGTTCTATTTTGTTGGTTTCTAGGACCATCGTAATGATTAATAGGGACGGTCGGGGGCATCAGTATTCAGTTGTCAGAGGTGAAATTCTTGGATTTACTGAAGACTAACTACTGCGAAAGCATTTGCCAAGGACGTTTTCATTAATCAAGAACGAAAGTTAGGGGATCGAAGATG
>AB013515.1.1774
TTCCAGCTCCAAGAGCGTATGTAAAAGTTGTTGCAGTTAAAAAGCTCGTAGTTGAACCTTGGGTTTGGTTGGCCGGTCCGCTTTTTTGCGAGTACTGGATTCAACCGAGCCTTTCCTTCTGGCTAACTAGTCTTTCGGGGCTAGCGAACCAGGACTTTTACTTTGAGAAAATTAGAGTGTTCAAAGCAGGCATTAGCTTGAATATATTAGCATGGAATAATAGAATAGGACGTTATGGTTCTATTTTGTTGGTTTCTAGGACCATCGTAATGATTAATAGGGACGGTCGGGGGCATCAGTATTCAGTTGTCAGAGGTGAAATTCTTGGATTTACTGAAGACTAACTACTGCGAAAGCATTTGCCAAGGACGTTTTCATTAATCAAGAACGAAAGTTAGGGGATCGAAGATG
>AB013516.1.1776
TTCCAGCTCCAAGAGCGTATGTAAAAGTTGTTGCAGTTAAAAAGCTCGTAGTTGAACCTTGGGCTTGGTTGGCCGGTCCGCTTTTTTGCGAGTACTGGATTCAACCGAGCCTTTCCTTCTGGCTAACTAGTCGTTTCGGCGGCTAGCGAACCAGGACATTTACTTTGAGAAAATTAGAGTGTTCAAAGCAGGCATTAGCTTGAATATATTAGCATGGAATAATAGAATAGGACGTTATGGTTCTATTTTGTTGGTTTCTAGGACCATCGTAATGATTAATAGGGACGGTCGGGGGCATCAGTATTCAGTTGTCAGAGGTGAAATTCTTGGATTTACTGAAGACTAACTACTGCGAAAGCATTTGCCAAGGACGTTTTCATTAATCAAGAACGAAAGTTAGGGGATCGAAGATG
>AB013517.1.1784
TTCCAGCTCCAATAGCGTATATTAAAGTTGTTGCAGTTAAAAAGCTCGTAGTTGAACCTTGGGCTTGGTTGGCCGGTCCGCCTTTTTGGCGAGTACTGGACCCAACCGAGCCTTTCCTTCTGGCTAACCATTCGCCCTTGTGGTGTTTGGCGAACCAGGACTTTTACTTTGAAAAAATTAGAGTGTTCAAAGCAGGCCTTTGCTCGAATATATTAGCATGGAATAATAGAATAGGACGTTATGGTTCTATTTTGTTGGTTTCTAGGACCATCGTAATGATTAATAGGGACGGTCGGGGGCATCAGTATTCAGTTGTCAGAGGTGAAATTCTTGGATTTACTGAAGACTAACTACTGCGAAAGCATTTGCCAAGGACGTTTTCATTAATCAAGAACGAAAGTTAGGGGATCGAAGATG
>AB013518.1.1784
TTCCAGCTCCAAAAGCGTATATTAAAGTTGTTGCAGTTAAAAAGCTCGTAGTTGAACCTTGGGCTTGGTTGGCCGGTCCATCCTTTTGTGGTGAGTACTGGACCCAACCGAGCCTTTCCTTCTGGCTAACCACTTCTTTCGGGGGGTGGCGAACCAGGACTTTTACTTTGAAAAAATTAGAGTGTTCAAAGCAGGCCTTTGCTCGAATATATTAGCATGGAATAATAGAATAGGACGTTATGGTTCTATTTTGTTGGTTTCTAGGACCATCGTAATGATTAATAGGGACGGTCGGGGGTATCAGTATTCAGTTGTCAGAGGTGAAATTCTTGGATTTACTGAAGACTAACTACTGCGAAAGCATTTACCAAGGACGTTTTCATTAATCAAGAACGAAAGTTAGGGGATCGAAGATG
>AB013519.1.1783
TTCCAGCTCCAATAGCGTATATTAAAGTTGTTGCAGTTAAAAAGCTCGTAGTTGAACCTTGGGCTTGGTTGCCCGGTCCGCTTTTTTGGCGAGTACTGGACGCAACCGAGCCTTTCCTCCTGGCTAACCTTTCGCCCTTGTGGTGATTGGCGAACCAGGACTTTTACTTTGAAAAAATTAGAGTGTTCAAAGCAGGCGTTAGCTCGAATATGTTAGCATGGAATAATAGAATAGGACGTTATGGTTCTATTTTGTTGGTTTCTAGGACCATCGTAATGATTAATAGGGACGGTCGGGGGCATCAGTATTCAGTTGTCAGAGGTGAAATTCTTGGATTTACTGAAGACTAACTACTGCGAAAGCATTTGCCAAGGACGTTTTCATTAATCAAGAACGAAAGTTAGGGGATCGAAGATG
>AB013520.1.1783
TTCCAGCTCCAAAAGCGTATATTAAAGTTGTTGCAGTTAAAAAGCTCGTAGTTGAACCTTGGGCTTGGTTAGCCGGTCCACCTTTTTCGGTGTGTACTGGACCTAACCGAGCCTTTCCTTCTGGCTAACCTTCATCCTTCTGGGTGTTGGCGAACCAGGACTTTTACTTTGAAAAAATTAGAGTGTTCAAAGCAGGCCTTTGCTCGAATATATTAGCATGGAATAATAGAATAGGACGTTATGGTTCTATTTTGTTGGTTTCTAGGACCATCGTAATGATTAATAGGGACGGTCGGGGGTATCAGTATTCAGTTGTCAGAGGTGAAATTCTTGGATTTACTGAAGACTAACTACTGCGAAAGCATTTACCAAGGACGTTTTCATTAATCAAGAACGAAAGTTAGGGGATCGAAGATG
>AB013521.1.1782
TTCCAGCTCCAAAAGCGTATATTAAAGTTGTTGCAGTTAAAAAGCTCGTAGTTGAACCTTGGGCTTGGTTAGCCGGTCCACCTTTTTGGTGTGTACTGGACCTAACCGAGCCTTTCCTTCTGGCTAACCTTCATCCTTTTGGGTGTTGGCGAACCAGGACTTTTACTTTGAAAAAATTAGAGTGTTCAAAGCAGGCCTTTGCTCGAATATATTAGCATGGAATAATAGAATAGGACGTTATGGTTCTATTTTGTTGGTTTCTAGGACCATCGTAATGATTAATAGGGACGGTCGGGGGTATCAGTATTCAGTTGTCAGAGGTGAAATTCTTGGATTTACTGAAGACTAACTACTGCGAAAGCATTTACCAAGGACGTTTTCATTAATCAAGAACGAAAGTTAGGGGATCGAAGATG
>AB013522.1.1782
TTCCAGCTCCAAAAGCGTATATTAAAGTTGTTGCAGTTAAAAAGCTCGTAGTTGAACCTTGGGCTTGGTTGGCCGGTCCGCCTTTTTGGGCGAGTACTGGACCCAACCGAGCCTTTCCTTCTGGCTAACCGTTCCTTTCGGGGGGCGGCGAACCAGGACTTTTACTTTGAAAAAATTAGAGTGTTCAAAGCAGGCCTTTGCTCGAATATATTAGCATGGAATAATAGAATAGGACGTTATGGTTCTATTTTGTTGGTTTCTAGGACCATCGTAATGATTAATAGGGACGGTCGGGGGTATCAGTATTCAGTTGTCAGAGGTGAAATTCTTGGATTTACTGAAGACTAACTACTGCGAAAGCATTTACCAAGGACGTTTTCATTAATCAAGAACGAAAGTTAGGGGATCGAAGATG
>AB013523.1.1782
TTCCAGCTCCAAAAGCGTATATTAAAGTTGTTGCAGTTAAAAAGCTCGTAGTTGAACCTTGGGCTTGGTTAGCCGGTCCACCTTTTTTGGTGTGTACTGGATCTAACCGAGCCTTTCCTTCTGGGTAACCTTCATCCTCTGGGTGTTGGCGAACCAGGACTTTTACTTTGAAAAAATTAGAGTGTTCAAAGCAGGCCTTTGCTCGAATATATTAGCATGGAATAATAGAATAGGACGTTATGGTTCTATTTTGTTGGTTTCTAGGACCATCGTAATGATTAATAGGGACGGTCGGGGGTATCAGTATTCAGTTGTCAGAGGTGAAATTCTTGGATTTACTGAAGACTAACTACTGCGAAAGCATTTACCAAGGACGTTTTCATTAATCAAGAACGAAAGTTAGGGGATCGAAGATG
>AB013524.1.1778
TTCCAGCTCCAAAAGCGTATATTAAAGTTGTTGCAGTTAAAAAGCTCGTAGTTGAACCTTGGGCTTGGTTGGCCGGTCCACCTTTTTTGGTGTGTACTGACCTAACCGAGCCTTTCCTTCTGGCTAACCTTCTCTCCGGGAGTTGGCGAACCAGGACTTTTACTTTGAAAAAATTAGAGTGTTCAAAGCAGGCCTTTGCTCGAATATATTAGCATGGAATAATAGAATAGGACGTTATGGTTCTATTTTGTTGGTTTCTAGGACCATCGTAATGATTAATAGGGATGGACAGGGGAATTAGTATTCAGTAGTCAGAGGTGAAATTCTTGGATTTACTGAAGACTAACTACTGCGAAAGCATTTTCCAAGGACGTTTTCATTAATCAAGAACGAAAGTTAGGGGATCGAAGATG
>AB013525.1.1783
TTCCAGCTCCAATAGCGTATATTAAAGTTGTTGCAGTTAAAAAGCTCGTAGTTGAACTTTGGGCTTGGTTGGCCGGTCCGCCTTTTGGCGAGTACTGGACCCAACCGAGCCTTTCCTTCTGGCTAACCATGCACCCTTGTGGTGTATGGCGAACCAGGACTTTTACTTTGAAAAAATTAGAGTGTTCAAAGCAGGCCTTTGCTCGAATATATTAGCATGGAATAATAGAATAGGACGTTATGGTTCTATTTTGTTGGTTTCTAGGACCATCGTAATGATTAATAGGGACGGTCGGGGGCATCAGTATTCAGTTGTCAGAGGTGAAATTCTTGGATTTACTGAAGACTAACTACTGCGAAAGCATTTGCCAAGGACGTTTTCATTAATCAAGAACGAAAGTTAGGGGATCGAAGATG
>AB013526.1.1776
TTCCAGCTCCAAGAGCGTATGTAAAAGTTGTTGCAGTTAAAAAGCTCGTAGTTGAACTTTGGGCTTGGTTGGCGGGTCCGCTTTTTTGCGAGTACTGGATTCAACCGAGCCTTTCCTTCTGGCTAACTAGTCGTTCTGCGGCTAGCGAACCAGGAATTTTACTTTGAGAAAATTAGAGTGTTCAAAGCAGGCATTAGCTTGAATATATTAGCATGGAATAATAGAATAGGACGTTATGGTTCTATTTTGTTGGTTTCTAGGACCATCGTAATGATTAATAGGGACGGTCGGGGGCATCAGTATTCAGTTGTCAGAGGTGAAATTCTTGGATTTACTGAAGACTAACTACTGCGAAAGCATTTGCCAAGGACGTTTTCATTAATCAAGAACGAAAGTTAGGGGATCGAAGATG
>AB013527.1.1778
TTCCAGCTCCAAGACCGTATGTAAAAGTTGTTGCAGTTAAAAAGCTCGTAGTTGAACTTTGGGCTTGGTTGGCCGGTCCGCTTTTTTTGCGAGTACTGGATTCAACCGAGCCTTTCCTTCTGGCTAACTAGTCGTTCTTCGGCTAGCGAACCAGGATTTTTACTTTGAGAAAATTAGAGTGTTCAAAGCAGGCATTAGCTTGAATATATTAGCATGGAATAATAGAATAGGACGTTATGGTTCTATTTTGTTGGTTTCTAGGACCATCGTAATGATTAATAGGGACGGTCGGGGGCATCAGTATTCAGTTGTCAGAGGTGAAATTCTTGGATTTACTGAAGACTAACTACTGCGAAAGCATTTGCCAAGGACGTTTTCATTAATCAAGAACGAAAGTTAGGGGATCGAAGATG
>AB013528.1.1782
TTCCAGCTCCAATAGCGTATATTAAAGTTGTTGCAGTTAAAAAGCTCGTAGTTGAACCTTGGGCTTGGTTGGCCGGTCCGCTTTTTGGCGAGTACTGGACCCAACCGAGCCTTTCCTTCTGGCTAACCTTTCGGCCTTGTGGTGTTTGGCGAACCAGGACTTTTACTTTGAAAAAATTAGAGTGTTCAAAGCAGGCCTTTGCTCGAATATATTAGCATGGAATAATAGAATAGGACGTTATGGTTCTATTTTGTTGGTTTCTAGGACCATCGTAATGATTAATAGGGACGGTCGGGGGCATCAGTATTCAGTTGTCAGAGGTGAAATTCTTGGATTTACTGAAGACTAACTACTGCGAAAGCATTTGCCAAGGACGTTTTCATTAATCAAGAACGAAAGTTAGGGGATCGAAGATG
>AB013529.1.1772
TTCCAGCTCCAAAAGCGTATATTAAAGTTGTTGCAGTTAAAAAGCTCGTAGTTGAACCTTGGGCTTGGTTAGCCGGTCCGCCTTTTGGTGAGTACTGGATCTAACCGAGCCTTTCCTTCTGGGTAACCTTTCTTTCGGGGAAGGCGAACCAGGACTTTTACTTTGAAAAAATTAGAGTGTTCAAAGCAGGCCTTTGCTCGAATATATTAGCATGGAATAATAGAATAGGACGTTATGGTTCTATTTTGTTGGTTTCTAGGACCATCGTAATGATTAATAGGGACGGACGGGGGTATCAGTATTCAGTTGTCAGAGGTGAAATTCTTGGATTTACTGAAGACTAACTACTGCGAAAGCATTTACCAAGGACGTTTTCATTAATCAAGAACGAAAGTTAGGGGATCGAAGATG
>AB013530.1.1777
TTCCAGCTCCAAGAGCGTATGTAAAAGTTGTTGCAGTTAAAAAGCTCGTAGTTGAACCTTGGGCTTGGTTGGCCGGTCCGCTTTTTTGCGAGTACTGGATTCAACCGAGCCTTTCCTTCTGGCTAACTAGTCACTTCGGTGGCTAGCGAACCAGGACATTTACTTTGAGAAAATTAGAGTGTTCAAAGCAGGCATTAGCTTGAATATATTAGCATGGAATAATAGAATAGGACGTTATGGTTCTATTTTGTTGGTTTCTAGGACCATCGTAATGATTAATAGGGACGGTCGGGGGCATCAGTATTCAGTTGTCAGAGGTGAAATTCTTGGATTTACTGAAGACTAACTACTGCGAAAGCATTTGCCAAGGACGTTTTCATTAATCAAGAACGAAAGTTAGGGGATCGAAGATG
>AB013531.1.1777
TTCCAGCTCCAAGAGCGTATGTAAAAGTTGTTGCAGTTAAAAAGCTCGTAGTTGAACCTTGGGCTTGGTTGGCCGGTCCGCCTATGGNNGTACTGGATTCAACCGAGCCTTTCCTCCTGGCTAACTAGTTTCCCTTGTGGAGGCTAGCGAACCAGGACTTTTACTTTGAGAAAATTAGAGTGTTCAAAGCAGGCATTTGCTTGAATATATTAGCATGGAATAATAGAATAGGACGTTATGGTTCTATTTTGTTGGTTTCTAGGACCATCGTAATGATTAATAGGGACGGTCGGGGGCATCAGTATTCAGTTGTCAGAGGTGAAATTCTTGGATTTACTGAAGACTAACTACTGCGAAAGCATTTGCCAAGGACGTTTTCATTAATCAAGAACGAAAGTTAGGGGATCGAAGATG
>AB013532.1.1781
TTCCAGCTCCAATAGCGTATATTAAAGTTGTTGCAGTTAAAAAGCTCGTAGTTGAACCTTGGGCTTGGTTGGCCGGTCCGCTTTATGGCGAGTACTGGACCCAACCGAGCCTTTCCTTCTGGCTAACCTTTCGCCCTTGTGGTGTTTGGAGAACCAGGACTTTTACTTTGAAAAAATTAGAGTGTTCAAAGCAGGCCTTTGCTCGAATATATTAGCATGGAATAATAGAATAGGACGTTATGGTTCTATTTTGTTGGTTTCTAGGACCATCGTAATGATTAATAGGGACGGTCGGGGGCATCAGTATTCAGTTGTCAGAGGTGAAATTCTTGGATTTACTGAAGACTAACTACTGCGAAAGCATTTGCCAAGGACGTTTTCATTAATCAAGAACGAAAGTTAGGGGATCGAAGATG
>AB013533.1.1766
TTCCAGCTCCAAAAGCGTATATTAAAGTTGTTGCAGTTAAAAAGCTCGTAGTTGAACCTTGGGCTTGGTTGGCCGGTCCATCTTTTTGGATGCGTACTGGACCAACCGAGCCTTTCCTTCTGGCTAGCCTTTTGGCGAACCAGGACTTTTACTTTGAAAAAATTAGAGTGTTCAAAGCAGGCCTTTGCTCGAATATATTAGCATGGAATAATAGAATAGGACGTTATGGTTCTATTTTGTTGGTTTCTAGGACCATCGTAATGATTAATAGGGACGGTCGGGGGTATCAGTATTCAGTTGTCAGAGGTGAAATTCTTGGATTTACTGAAGACTAACTACTGCGAAAGCATTTACCAAGGACGTTTTCATTAATCAAGAACGAAAGTTAGGGGATCGAAGATG
>AB013534.1.1780
TTCCAGCTCCAATAGCGTATATTAAAGTTGTTGCAGTTAAAAAGCTCGTAGTTGAACCTTGGGCTTGGTTGGCCGGTCCGCTTTATGGCGAGTACTGGACCCAACCGAGCCTTTCCTTCTGGCTAACCTTTCGCCCTTGTGGTGTTTGGAGAACCAGGACTTTTACTTTGAAAAAATTAGAGTGTTCAAAGCAGGCCTTTGCTCGAATATATTAGCATGGAATAATAGAATAGGACGTTATGGTTCTATTTTGTTGGTTTCTAGGACCATCGTAATGATTAATAGGGACGGTCGGGGGCATCAGTATTCAGTTGTCAGAGGTGAAATTCTTGGATTTACTGAAGACTAACTACTGCGAAAGCATTTGCCAAGGACGTTTTCATTAATCAAGAACGAAAGTTAGGGGATCGAAGATG
>AB013535.1.1783
TTCCAGCTCCAATAGCGTATATTAAAGTTGTTGCAGTTAAAAAGCTCGTAGTTGAACCTTGGGCTTGGTTGGCCGGTCCGCTTTTTATGGCGAGTACTGGACCCAACCGAGCCTTTCCTTCTGGCTAACTATCTTCCTTTTTGGTGGGTAGCGAACCAGGACTTTTACTTTGAAAAAATTAGAGTGTTCAAAGCAGGCCTTTGCTCGAATATATTAGCATGGAATAATAGAATAGGACGTTATGGTTCTATTTTGTTGGTTTCTAGGACCATCGTAATGATTAATAGGGACGGTCGGGGGCATCAGTATTCAGTTGTCAGAGGTGAAATTCTTGGATTTACTGAAGACTAACTACTGCGAAAGCATTTGCCAAGGACGTTTTCATTAATCAAGAACGAAAGTTAGGGGATCGAAGATG
>AB013536.1.1780
TTCCAGCTCCAATAGCGTATATTAAAGTTGTTGCAGTTAAAAAGCTCGTAGTTGAACCTTGGGTTTGGTTGGCCGGTCCGCTTTATGGCGAGTACTGGACCCAACCGAACCTTTCCTTCTGGCTAACCATTCGCCCTTGTGGTGTTTGGCGAACCAGGACTTTTACTTTGAAAAAATTAGAGTGTTCAAAGCAGGCCTTTGCTCGAATATATTAGCATGGAATAATAGAATAGGACGTTATGGTTCTATTTTGTTGGTTTCTAGGACCATCGTAATGATTAATAGGGACGGTCGGGGGCATCAGTATTCAGTTGTCAGAGGTGAAATTCTTGGATTTACTGAAGACTAACTACTGCGAAAGCATTTGCCAAGGACGTTTTCATTAATCAAGAACGAAAGTTAGGGGATCGAAGATG
>AB013537.1.1781
TTCCAGCTCCAATAGCGTATATTAAAGTTGTTGCAGTTAAAAAGCTCGTAGTTGAACCTTGGGCTTGGTTGGCCGGTCCGCTTTATGGCGAGTACTGGACCCAACCGAGCCTTTCCTTCTGGCTAACCTTTCGCCCTTGTGGTGTTTGGAGAACCAGGACTTTTACTTTGAAAAAATTAGAGTGTTCAAAGCAGGCCTTTGCTCGAATATATTAGCATGGAATAATAGAATAGGACGTTATGGTTCTATTTTGTTGGTTTCTAGGACCATCGTAATGATTAATAGGGACGGTCGGGGGCATCAGTATTCAGTTGTCAGAGGTGAAATTCTTGGATTTACTGAAGACTAACTACTGCGAAAGCATTTGCCAAGGACGTTTTCATTAATCAAGAACGAAAGTTAGGGGATCGAAGATG
>AB013538.1.1739
TTCCAGCTCCAAGAGCGTATATTAAAGTTGTTGCAGTTAAAAAGCTCGTAGTTGAACCTTGGGCTTGGCTGGCCGGTCTCGCACTGCGAGTACTGACCCAGCCGAGTCTTCCTTGGACTTTGCGGTCCAACGTTTACTTTGAAAAAATTAGAGTGTTCAAAGCAGGCCTTTGCTCGAATATATTAGCATGGAATAATAGAATAGGACGCATGGTTCTATTTTGTTGGTTTCTAGGACCATCGTAATGATTAATAGGGACGGTCGGGGGCATCAGTATTCCGTTGTCAGAGGTGAAATTCTTGGATTTACGGAAGACTAACTACTGCGAAAGCATTTGCCAAGGACGTTTTCATTAATCAAGAACGAAAGTTAGGGGATCGAAGATG
>AB013539.1.1639
TTCCAGCTCCAAAAGCGTATATTAAAGTTGTTGCAGTTAAAAAGCTCGTAGTTGAAGTTCAACTCCCCTTTCATTAGGGGAGCCCGCCCTTTTTGGGCAATTACTTTGAAAAAATTAGAGTGTTCAAAGCAGTCACTGAATATATTAGCATGGAATAATAAAATAGGACGCATGGTCTATTTTGTTGGTCTGGACCATCGTAATGATTAATAGGAACGGTAGGGGGCATATGTATTGCATAGTCAGAGGTGAAATTCTTGGATTTATGCAAGACAAACTGCTGCGAAAGCGTTTGCCAAGTACGTCTCCATTAATCAAGAACGAAAGTTAGGGGATCGAAGATG
>AB013540.1.1744
TTCCAGCTCCAAGAGCGTATATTAAAGTTGTTGCAGTTAAAAAGCTCGTAGTTGAACCTTGGGGCCGTCGGGCGGTCCACTTTTTTGTGAGCACTGGACACGTCGGCCCTTTTCCTCCGCCTTCGCAAGAGGGCGGACGTATTACTTTGAGTAAATGAGAGTGTTCAAAGCAGGCGCACGCTTGAATCTGTTAGCATGGAATAATAGAATAGGACGGATGGTTCTATTTTGTTGGTTTCTAGGACCATCGTAATGATTAATAGGGACGGTCGGGGGCATCAGTATTCAGTTGTCAGAGGTGAAATTCTTAGATTTACTGAAGACTAACTACTGCGAAAGCATTTGCCAAGGACGTTTTCATTAATCAAGAACGAAAGTTAGGGGATCGAAGATG
>AB013541.1.1781
TTCCAGCTCCAATAGCGTATATTAAAGTTGTTGCAGTTAAAAAGCTCGTAGTTGAACCTTGGGTTTGGTTGGCCGGTCCGCTTTATGGCGAGTACTGGACCCAACCGAGCCTTTCCTTCTGGCTAACCTTTCACCTTTTTGGTGTCTGGCGAACCAGGACTTTTACTTTGAAAAAATTAGAGTGTTCAAAGCAGGCCTTTGCTCGAATATATTAGCATGGAATAATAGAATAGGACGTTATGGTTCTATTTTGTTGGTTTCTAGGACCATCGTAATGATTAATAGGGACGGTCGGGGGCATCAGTATTCAGTTGTCAGAGGTGAAATTCTTGGATTTACTGAAGACTAACTACTGCGAAAGCATTTGCCAAGGACGTTTTCATTAATCAAGAACGAAAGTTAGGGGATCGAAGATG
>AB013542.1.1781
TTCCAGCTCCAATAGCGTATATTAAAGTTGTTGCAGTTAAAAAGCTCGTAGTTGAACCTTGGGCTTGGTTGGCCGGTCCGCTTTATGGCGAGTACTGGACCCAACCGAGCCTTTCCTTCTGGCTAACCTTGTGCCCTTGTGGTGCTTGGCGAACCAGGACTTTTACTTTGAAAAAATTAGAGTGTTCAAAGCAGGCCTTTGCTCGAATATATTAGCATGGAATAATAGAATAGGACGTTATGGTTCTATTTTGTTGGTTTCTAGGACCATCGTAATGATTAATAGGGACGGTCGGGGGCATCAGTATTCAGTTGTCAGAGGTGAAATTCTTGGATTTACTGAAGACTAACTACTGCGAAAGCATTTGCCAAGGACGTTTTCATTAATCAAGAACGAAAGTTAGGGGATCGAAGATG
>AB013543.1.1770
TTCCAGCTCCAAAAGCGTATATTAAAGTTGTTGCAGTTAAAAAGCTCGTAGTTGAACCTTGGGCTTGGTTGGCCGGTCCGCTTTTTGCGAGTACTGACCCAACCGAGCCTTTCCTTCTGGGTAACCGTTCTTTCGGGGACGGCGAACCAGGACTTTTACTTTGAAAAAATTAGAGTGTTCAAAGCAGGCCTTTGCTCGAATATATTAGCATGGAATAATAGAATAGGACGTTATGGTTCTATTTTGTTGGTTTCTAGGACCATCGTAATGATTAATAGGGACGGACGGGGGCATCAGTATTAAGTTGTCAGAGGTGAAATTCTTGGATTTACTTAAGACTAACTACTGCGAAAGCATTTGCCAAGGACGTTTTCATTAATCAAGAACGAAAGTTAGGGGATCGAAGATG
>AB013544.1.1782
TTCCAGCTCCAAAAGCGTATATTAAAGTTGTTGCAGTTAAAAAGCTCGTAGTTGAACCTTGGGCTTGGTTAGCCGGTCCACCTTTTTGGTGTGTACTGGAACTAACCGAGCCTTTCCTTCTGGGTAACCTTCATCCTCTGGGTGTTGGCGAACCAGGACTTTTACTTTGAAAAAATTAGAGTGTTCAAAGCAGGCCTTTGCTCGAATATATTAGCATGGAATAATAGAATAGGACGTTATGGTTCTATTTTGTTGGTTTCTAGGACCATCGTAATGATTAATAGGGACGGTCGGGGGTATCAGTATTCAGTTGTCAGAGGTGAAATTCTTGGATTTACTGAAGACTAACTACTGCGAAAGCATTTACCAAGGACGTTTTCATTAATCAAGAACGAAAGTTAGGGGATCGAAGATG
>AB013545.1.1744
TTCCAGCTCCAAGAGCGTATATTAAAGTTGTTGCAGTTAAAAAGCTCGTAGTTGAACCTTGGGGAGGCCGCGCCGGTCCGCGATTTCGCGAGCACTGGAGGCGGCCGCCCTTTCCTCTGCCTCCGTTTTGCGGCGGCAGACTATTACTTTGAGTAAATGAGAGTGTTCAAAGCAGGCGTACGCTTGAATCTGTTAGCATGGAATAATAGAATAGGACGCATGGTTCTATTTTGTTGGTTTCTAGGACCATCGTAATGATTAATAGGGACGGTCGGGGGCATCAGTATTCAGTTGTCAGAGGTGAAATTCTTGGATTTACTGAAGACTAACTACTGCGAAAGCATTTGCCAAGGACGTTTTCATTAATCAAGAACGAAAGTTAGGGGATCGAAGATG
>AB013546.1.1782
TTCCAGCTCCAATAGCGTATATTAAAGTTGTTGCAGTTAAAAAGCTCGTAGTTGAACCTTGGGCTTGGTTGGCCGGTCCGCTTTATGGCGAGTACTGGACCCAACCGAGCCTTTCCTTCTGGCTAACCTTTCGCCCTTGTGGTGTTTGGAGAACCAGGACTTTTACTTTGAAAAAATTAGAGTGTTCAAAGCAGGCCTTTGCTCGAATATATTAGCATGGAATAATAGAATAGGACGTTATGGTTCTATTTTGTTGGTTTCTAGGACCATCGTAATGATTAATAGGGACGGTCGGGGGCATCAGTATTCAGTTGTCAGAGGTGAAATTCTTGGATTTACTGAAGACTAACTACTGCGAAAGCATTTGCCAAGGACGTTTTCATTAATCAAGAACGAAAGTTAGGGGATCGAAGATG
>AB013547.1.1746
TTCCAGCTCCAAGAGCGTATATTAAAGTTGTTGCAGTTAAAAAGCTCGTAGTTGAACCTTGGGAAGGCCGCGCCGGTCCGCCTTTTGGCGAGCACTGGAGGCAGCCTTCCTTTCCTCTGCCATCCCTTCGGGGCGGGCAGACTATTACTTTGAGTAAATGAGAGTGTTCAAAGCAGGCGTACGCTTGAATCTGTTAGCATGGAATAATAGAATAGGACGCATGGTTCTATTTTGTTGGTTTCTAGGACCATCGTAATGATTAATAGGGACGGTCGGGGGCATCAGTATTCAGTTGTCAGAGGTGAAATTCTTGGATTTACTGAAGACTAACTACTGCGAAAGCATTTGCCAAGGACGTTTTCATTAATCAAGAACGAAAGTTAGGGGATCGAAGATG
>AB013548.1.1777
TTCCAGCTCCAAGAGCGTATGTAAAAGTTGTTGCAGTTAAAAAGCTCGTAGTTGAACCTTGGGCTTGGTTGGCCGGTCCGCTTTTTTGCGAGTACTGGATTCAACCGAGCCTTTCCTTCTGGCTAACTAGTCGCTTCGGTGGCTAGCGAACCAGGACATTTACTTTGAGAAAATTAGAGTGTTCAAAGCAGGCATTAGCTTGAATATATTAGCATGGAATAATAGAATAGGACGTTATGGTTCTATTTTGTTGGTTTCTAGGACCATCGTAATGATTAATAGGGACGGTCGGGGGCATCAGTATTCAGTTGTCAGAGGTGAAATTCTTGGATTTACTGAAGACTAACTACTGCGAAAGCATTTGCCAAGGACGTTTTCATTAATCAAGAACGAAAGTTAGGGGATCGAAGATG
>AB013549.1.1767
TTCCAGCTCCAAAAGCGTATATTAAAGTTGTTGCAGTTAAAAAGCTCGTAGTTGAACCTTGGGCTTGGTTGGCCGGTCCATCTTTTTGATGCGTACTGGACCCAACCGAGCCTTTCCTTCTGGCTAGCCATTTGGCGAACCAGGACTTTTACTTTGAAAAAATTAGAGTGTTCAAAGCAGGCCTTTGCTCGAATATATTAGCATGGAATAATAGAATAGGACGTTATGGTTCTATTTTGTTGGTTTCTAGGACCATCGTAATGATTAATAGGGACGGTCGGGGGTATCAGTATTCAGTTGTCAGAGGTGAAATTCTTGGATTTACTGAAGACTAACTACTGCGAAAGCATTTACCAAGGACGTTTTCATTAATCAAGAACGAAAGTTAGGGGATCGAAGATG
>AB013550.1.1758
TTCCAGCTCCAAGAGCGTATATTAAAGTTGTTGCAGTTAAAAAGCTCGTAGTTGAACCTTGGCGAGGGGGCCCGGTCCGCCCACGTTGGTGAGTACTGTCGTCCGCTCGCCTTCCTGGGCTTCTTCTTTCTTGGGAGGAGTCCAATATTACTTTGAGTAAATGAGAGTGTTCAAAGCAGGCGCACGCTTGAATCTGTTAGCATGGAATAATAGAATAGGACGCATGGTTCTATTTTGTTGGTTTCTAGGACCATCGTAATGATTAATAGGGACGGTCGGGGGCATCAGTATTCAGTTGTCAGAGGTGAAATTCTTGGATTTACTGAAGACTAACTACTGCGAAAGCATTTGCCAAGGACGTTTTCATTAATCAAGAACGAAAGTTAGGGGATCGAAGATG
>AB013551.1.1780
TTCCAGCTCCAAGAGCGTATGTAAAAGTTGTTGCAGTTAAAAAGCTCGTAGTTGAACCTTGGGCTTGGTTGGCCGGTCCGCCTATGGCGAGTACTGGATTCAACCGAGCCTTTCCTCCTGGCTAACTAGTTTCCCTTGTGGAGGCTAGCGAACCAGGACTTTTACTTTGAGAAAATTAGAGTGTTCAAAGCAGGCATTTGCTTGAATATATTAGCATGGAATAATAGAATAGGACGTTATGGTTCTATTTTGTTGGTTTCTAGGACCATCGTAATGATTAATAGGGACGGTCGGGGGCATCAGTATTCAGTTGTCAGAGGTGAAATTCTTGGATTTACTGAAGACTAACTACTGCGAAAGCATTTGCCAAGGACGTTTTCATTAATCAAGAACGAAAGTTAGGGGATCGAAGATG
>AB013553.1.1781
TTCCAGCTCCAATAGCGTATATTAAAGTTGTTGCAGTTAAAAAGCTCGTAGTTGAACCTTGGGCTTGGTTGGCCGGTCCGCTTTATGGCGAGTACTGGACCCAACCGAGCCTTTCCTTCTGGCTAACCTTTCGCCCTTGTGGTGTTTGGAGAACCAGGACTTTTACTTTGAAAAAATTAGAGTGTTCAAAGCAGGCCTTTGCTCGAATATATTAGCATGGAATAATAGAATAGGACGTTATGGTTCTATTTTGTTGGTTTCTAGGACCATCGTAATGATTAATAGGGACGGTCGGGGGCATCAGTATTCAGTTGTCAGAGGTGAAATTCTTGGATTTACTGAAGACTAACTACTGCGAAAGCATTTGCCAAGGACGTTTTCATTAATCAAGAACGAAAGTTAGGGGATCGAAGATG
>AB013554.1.1735
TTCCAGCTCCAAAAGCGTATATTAAAGTTGTTGCAGTTAAAAAGCTCGTAGTTGAACCTTGGGCGTGTGCCGCCGGTCCACTTTGGTGCGCACTGACCGGCGCACGCCTTTCCTTCTGGGGAGCGTAAGCAAACCAGGACGTTTACTTTGAAAAAATTAGAGTGTTCAAAGCAGGCCTTTGCTCGAATATATTAGCATGGAATAATAGAATAGGACGCATGGTTCTATTTTGTTGGTTTCTAGGACCATCGTAATGATTAATAGGGACGGACGGGGGCATCAGTATTCCGTAGTCAGAGGTGAAATTCTTGGATTTACGGAAGACTAACTACTGCGAAAGCATTTGCCAAGCACGTTTTCATTAATCAAGAACGAAAGTTAGGGGATCGAAGATG
>AB013555.1.1782
TTCCAGCTCCAATAGCGTATATTAAAGTTGTTGCAGTTAAAAAGCTCGTAGTTGAACCTTGGGCTTGGTTGGCCGGTCCGCTTTATGGCGAGTACTGGACCCAACCGAGCCTTTCCTTCTGGCTAACCTTTCGCCCTTGTGGTGTTTGGAGAACCAGGACTTTTACTTTGAAAAAATTAGAGTGTTCAAAGCAGGCCTTTGCTCGAATATATTAGCATGGAATAATAGAATAGGACGTTATGGTTCTATTTTGTTGGTTTCTAGGACCATCGTAATGATTAATAGGGACGGTCGGGGGCATCAGTATTCAGTTGTCAGAGGTGAAATTCTTGGATTTACTGAAGACTAACTACTGCGAAAGCATTTGCCAAGGACGTTTTCATTAATCAAGAACGAAAGTTAGGGGATCGAAGATG
>AB013556.1.1775
TTCCAGCTCCAAGAGCGTATGTAAAAGTTGTTGCAGTTAAAAAGCTCGTAGTTGAACCTTGGGCTTGGTTGGCCGGTCCGCTTTTTTTGCGAGTACTGGATTCAACCGAGCCTTTCCTTCTGGCTAACTAGTCCTTCGGGGCTAGCGAACCAGGACTTTTACTTTGAGAAAATTAGAGTGTTCAAAGCAGGCATTAGCTTGAATATATTAGCATGGAATAATAGAATAGGACGTTATGGTTCTATTTTGTTGGTTTCTAGGACCATCGTAATGATTAATAGGGACGGTCGGGGGCATCAGTATTCAGTTGTCAGAGGTGAAATTCTTGGATTTACTGAAGACTAACTACTGCGAAAGCATTTGCCAAGGACGTTTTCATTAATCAAGAACGAAAGTTAGGGGATCGAAGATG
>AB013557.1.1747
TTCCAGCTCCAAGAGCGTATATTAAAGTTGTTGCAGTTAAAAAGCTCGTAGTTGAATTTTGGGTGGCCCCAAGAGGTCCACTTATTTGTGAGAACTTTTTTGGGACTGCCCTTCCATGGTCTTTTCTTTTAGAGAGGACCATAATTACTTTGAGTAAATGAGAGTGTTCAAAGCAGGCAAGCGCTTGAATCTTTTAGCATGGAATAATAGAATAGGACGATGATTCTATTTTGTTGGTTTCTAGGACCATCGTAATGATTAATAGGGACGGTCGGGGGCATCAGTATTCAGTTGTAAGAGGTGAAAATCCTTAGATTTTCTGAAGACTAACTACTGCGAAAGCATTTGCCAAGGACGTTTTCATTAATCAAGAACGAAAGTTAGGGGATCGAAGATG
>AB013558.1.1746
TTCCAGCTCCAATAGCGTATGTTAAAGTTGTTGCAGTTAAAAAGCTCGTAGTTGAACCCTCGCCGCCGGCTCCGGGTCCCCCGAAAGGGGTGTACTCGGCGCTTGCGGCTTTGCCCTACTAGTGTGTGCGTTCGCGTGCACTCATAGGGGCCGTTTACTGTGAGAAAATTAGAGTGTTCAAAGCAGGCGTTTCGCTCGTATACGTTAGCATGGAATAATAGAATAGGACGAGGGTTCTATTTTGTTGGTTTCTAGGACCGTCGTAATGATTAATAGGGACGGTCGGGGGCATCAGTATTCAGTAGTAAGAGGTGAAATTCTTGGATTTACTGAAGACTAACTACTGCGAAAGCATTTGCCAAGGACGTCTTCATTAATCAAGAACGAAAGTTAGGGGATCGAAGACG
>AB013559.1.1743
TTCCAGCTCCAATAGCGTATATTAAAGTTGTTGCAGTTAAAAAGCTCGTAGTTGAACCTTGCCGCCGGCTCCGGGTCCCCCTCACGGGGTGTACTCGTCGCTTGNNGCTTTGCTCTACTAGTGTGTGCGTTCGCGTGCACTCATAGTGGAGCGTTTACTTTGAGAAAATTAGAGTGTTCAAAGCAGGCGTTTCGCTCGAATACGTTAGCATGGAATAATAGAATAGGACGAGGTTCTATTTTGTTGGTTTCTAGGACCGTCGTAATGATTAATAGGGATGGTCGGGGGCATCAGTATTCAGTAGTAAGAGGTGAAATTCTTGGATTTACTGAAGACTAACTGCTGCGAAAGCATTTGCCAAGGACATCTTCATTAATCAAGAACGAAAGTTAGGGGATCGAAGACG
>AB013560.1.1773
TTCCAGCTCCAAAAGCGTATATTAAAGTTGTTGCAGTTAAAAAGCTCGTAGTTGAACCTTGGGCTTGGTTAGCCGGTCCGCCTTTTGGTGAGTACTGGATCTAACCGAGCCTTTCCTTCTGGGTAACCTTTCTTTCGGGGAAGGCGAACCAGGACTTTTACTTTGAAAAAATTAGAGTGTTCAAAGCAGGCCTTTGCTCGAATATATTAGCATGGAATAATAGAATAGGACGTTATGGTTCTATTTTGTTGGTTTCTAGGACCATCGTAATGATTAATAGGGACGGACGGGGGTATCAGTATTCAGTTGTCAGAGGTGAAATTCTTGGATTTACTGAAGACTAACTACTGCGAAAGCATTTACCAAGGACGTTTTCATTAATCAAGAACGAAAGTTAGGGGATCGAAGATG
>AB013561.1.1777
TTCCAGCTCCAAAAGCGTATATTAAAGTTGTTGCAGTTAAAAAGCTCGTAGTTGAACTTTGGGCTTGGTTAGCCGGTCCGCTTTTTTGCGAGTACTGACCTAACCGAGCCTTTCCTTCTGGCTAACCTTCTCCTCCGGGAGTTGGCGAACCAGGACTTTTACTTTGAAAAAATTAGAGTGTTCAAAGCAGGCCTTTGCTCGAATATATTAGCATGGAATAATAGAATAGGACGTTATGGTTCTATTTTGTTGGTTTCTAGGACCATCGTAATGATTAATAGGGACGGACGGGGGAATTAGTATTCAATAGTCAGAGGTGAAATTCTTGGATTTATTGAAGACTAACTACTGCGAAAGCATTTACCAGGGACGTTTTCATTAATCAAGAACGAAAGTTAGGGGATCGAAGATG
>AB013562.1.1781
TTCCAGCTCCAATAGCGTATATTAAAGTTGTTGCAGTTAAAAAGCTCGTAGTTGAACCTTGGGTTTGGTTGGCCGGTCCGCTTTATGGCGAGTACTGGACCCAACCGAGCCTTTCCTTCTGGCTAACCATTCGCCCTTGTGGTGTTTGGCGAACCAGGACTTTTACTTTGAAAAAATTAGAGTGTTCAAAGCAGGCCTTTGCTCGAATATATTAGCATGGAATAATAGAATAGGACGTTATGGTTCTATTTTGTTGGTTTCTAGGACCATCGTAATGATTAATAGGGACGGTCGGGGGCATCAGTATTCAGTTGTCAGAGGTGAAATTCTTGGATTTACTGAAGACTAACTACTGCGAAAGCATTTGCCAAGGACGTTTTCATTAATCAAGAACGAAAGTTAGGGGATCGAAGATG
>AB013563.1.1786
TTCCAGCTCCAATAGCGTATATTAAAGTTGTTGCAGTTAAAAAGCTCGTAGTTGAACCTTGGGTCTGACTATCTGGTCCGCCGCAAGGAGGTACTGGGTCTAGTCGGGCCTTTCCTCTTGGCTAACCTTAATGTCTTTTATCGGATGTTTTGGCGAACCAAGACTTTTACTTTGAAAAAATTAGAGTGTTCAAAGCAGGCCTTCGCTCGAATATATTAGCATGGAATAATAGAATAGGACGTATGGTTCTATTTTGTTGGTTTCTAGGACCGTCGTAATGATTAATAGGGACAGTCGGGGGCATCAGTATTCAATTGTCAGAGGTGAAATTCTTGGATTTATTGAAGACTAACTACTGCGAAAGCATTTGCCAAGGATGTTTTCATTAATCAAGAACGAAAGTTAGGGGATCGAAAACG
>AB013564.1.1773
TTCCAGCTCCAAGAGCGTATGTAAAAGTTGTTGCAGTTAAAAAGCTCGTAGTTGAACCTTGGGCTTGGTTGGCCGGTCCGCTTTTTTGCGAGTACTGGATTCAACCGAGCCTTTCCTTCTGGCTAACTAGTCCTTCGGGGCTAGCGAACCAGGACTTTTACTTTGAGAAAATTAGAGTGTTCAAAGCAGGCATTAGCTTGAATATATTAGCATGGAATAATAGAATAGGACGTTATGGTTCTATTTTGTTGGTTTCTAGGACCATCGTAATGATTAATAGGGACGGTCGGGGGCATCAGTATTCAGTTGTCAGAGGTGAAATTCTTGGATTTACTGAAGACTAACTACTGCGAAAGCATTTGCCAAGGACGTTTTCATTAATCAAGAACGAAAGTTAGGGGATCGAAGATG
>AB013565.1.1773
TTCCAGCTCCAAGAGCGTATGTAAAAGTTGTTGCAGTTAAAAAGCTCGTAGTTGAACCTTGGGCTTGGTTGGCCGGTCCGCTTTTTTGCGAGTACTGGATTCAACCGAGCCTTTCCTTCTGGCTAACTAGTCTTTCGGGGCTAGCGAACCAGGACTTTTACTTTGAGAAAATTAGAGTGTTCAAAGCAGGCATTAGCTTGAATATATTAGCATGGAATAATAGAATAGGACGTTATGGTTCTATTTTGTTGGTTTCTAGGACCATCGTAATGATTAATAGGGACGGTCGGGGGCATCAGTATTCAGTTGTCAGAGGTGAAATTCTTGGATTTACTGAAGACTAACTACTGCGAAAGCATTTGCCAAGGACGTTTTCATTAATCAAGAACGAAAGTTAGGGGATCGAAGATG
>AB013567.1.1784
TTCCAGCTCCAATAGCGTATATTAAAGTTGTTGCAGTTAAAAAGCTCGTAGTTGAACCTTGGGCTTGGTTGGCCGGTCCGCCTTTTTGGCGAGTACTGGACCCAACCGAGCCTTTCCTTCTGGCTAACCTTTCGCCCTTGTGGTGTTTGGCGAACCAGGACTTTTACTTTGAAAAAATTAGAGTGTTCAAAGCAGGCCTTTGCTCGAATATATTAGCATGGAATAATAGAATAGGACGTTATGGTTCTATTTTGTTGGTTTCTAGGACCATCGTAATGATTAATAGGGACGGTCGGGGGCATCAGTATTCAGTTGTCAGAGGTGAAATTCTTGGATTTACTGAAGACTAACTACTGCGAAAGCATTTGCCAAGGACGTTTTCATTAATCAAGAACGAAAGTTAGGGGATCGAAGATG
>AB013568.1.1784
TTCCAGCTCCAATAGCGTATATTAAAGTTGTTGCAGTTAAAAAGCTCGTAGTTGAACCTTGGGCTTGGTTGGCCGGTCCGCCTTTTTGGCGAGTACTGGACCCAACCGAGCCTTTCCTTCTGGCTAACCTTTCGCCCTTGTGGTGTTTGGCGAACCAGGACTTTTACTTTGAAAAAATTAGAGTGTTCAAAGCAGGCCTTTGCTCGAATATATTAGCATGGAATAATAGAATAGGACGTTATGGTTCTATTTTGTTGGTTTCTAGGACCATCGTAATGATTAATAGGGACGGTCGGGGGCATCAGTATTCAGTTGTCAGAGGTGAAATTCTTGGATTAACTGAAGACTAACTACTGCGAAAGCATTTGCCAAGGACGTTTTCATTAATCAAGAACGAAAGTTAGGGGATCGAAGATG
>AB013569.1.1711
TTCCAGCTCCAATAGCGTATATTAAAGTTGTTGCAGTTAAAAAGCTCGTAGTTGAACCTTGTGCAGCGGGCGGGTCCATCCTCTGTGGTGGTACTCGCGTGCTGCACTTNCCCGCTTCGCCTTCGGACGGCGGGGTCTTTACTGTGAGAAAATTAGAGTGTTCAAAGCAGGCGCACGCGGGAATACGTTAGCATGGAATAATAGAATAGGACAGAGGTTCTATTTTGTTGGTTTCTAGGACCGTCGTAATGATTAATAGGGATGGTCGGGGGCATCAGTACTCCGTAGTAAGAGGTGAAATTCTTGGATTTACGGAAGACTAACTGCTGCGAAAGCATTTGCCAAGGACATCTTCACTAATCAAGAACGAAAGTTAGGGGATCGAAGACG
>AB013570.1.1773
TTCCAGCTCCAAGAGCGTATGTAAAAGTTGTTGCAGTTAAAAAGCTCGTAGTTGAACCTTGGGTTTGGTTGGCCGGTCCGCTTTTTTGCGAGTACTGGATTCAACCGAGCCTTTCCTTCTGGCTAACTAGTCTTTCGGGGCTAGCGAACCAGGACTTTTACTTTGAGAAAATTAGAGTGTTCAAAGCAGGCATTAGCTTGAATATATTAGCATGGAATAATAGAATAGGACGTTATGGTTCTATTTTGTTGGTTTCTAGGACCATCGTAATGATTAATAGGGACGGTCGGGGGCATCAGTATTCAGTTGTCAGAGGTGAAATTCTTGGATTTACTGAAGACTAACTACTGCGAAAGCATTTGCCAAGGACGTTTTCATTAATCAAGAACGAAAGTTAGGGGATCGAAGATG
>AB013572.1.1759
TTCCAGCTCCAAGAGCGTATATTAAAGTTGTTGCAGTTAAAAAGCTCGTAGTTGAACCTTGGGGGCACTGCGCCGGTCCGCCGCAAGGCGAGCACTGGAGGCGGCGCCCCTTTCCTCTGTCGTCTCCCCTTGTGGGGGGTGACAGAATATTACTTTGAGTAAATGAGAGTGTTCAAAGCAGGCGCACGCTTGAATCTGTTAGCATGGAATAATAGAATAGGACGCATGGTTCTATTTTGTTGGTTTCTAGGACCATCGTAATGATTAATAGGGACGGTCGGGGGCATCAGTATTCAGTTGTCAGAGGTGAAATTCTTGGATTTACTGAAGACTAACTACTGCGAAAGCATTTGCCAAGGACGTTTTCATTAATCAAGAACGAAAGTTAGGGGATCGAAGATG
>AB013573.1.1781
TTCCAGCTCCAATAGCGTATATTAAAGTTGTTGCAGTTAAAAAGCTCGTAGTTGAACCTTGGGCTTGGTTGGCCGGTCCGCTTTATGGCGAGTACTGGACCCAACCGAGCCTTTCCTTCTGGCTAACCTTTCTCCTTTTTGGTGTTTGGCGAACCAGGACTTTTACTTTGAAAAAATTAGAGTGTTCAAAGCAGGCCTTTGCTCGAATATATTAGCATGGAATAATAGAATAGGACGTTATGGTTCTATTTTGTTGGTTTCTAGGACCATCGTAATGATTAATAGGGACGGTCGGGGGCATCAGTATTCAGTTGTCAGAGGTGAAATTCTTGGATTTACTGAAGACTAACTACTGCGAAAGCATTTGCCAAGGACGTTTTCATTAATCAAGAACGAAAGTTAGGGGATCGAAGATG
>AB013575.1.1780
TTCCAGCTCCAAGAGCGTATGTAAAAGTTGTTGCAGTTAAAAAGCTCGTAGTTGAACCTTGGGCTTGGTTGGCCGGTCCGCTTATTTGCGAGTACTGGACTCAACCGAGCCTTTCCTCCTGGCTAACTAGTTGCCCTTGTGGTGGCTAGCGAACCAGGAATTTTACTTTGAGAAAATTAGAGTGTTCAAAGCAGGCATTAGCTTGAATATATTAGCATGGAATAATAGAATAGGACGTTATGGTTCTATTTTGTTGGTTTCTAGGACCATCGTAATGATTAATAGGGACGGTCGGGGGCATCAGTATTCAGTTGTCAGAGGTGAAATTCTTGGATTTACTGAAGACTAACTACTGCGAAAGCATTTGCCAAGGACGTTTTCATTAATCAAGAACGAAAGTTAGGGGATCGAAGATG
>AB013576.1.1745
TTCCAGCTCCAATAGCGTATATTAAAGTTGTTGCAGTTAAAAAGCTCGTAGTTGAACCTTGCCGCCGGCTCCGGGTCCCCCCTCACGGGGCGTACTCGTCGCTTGGNGCTTTGCTCTACTAGTGTGTGCGTTCGCGTGCACTCATAGTGGAGCGTTTACTTTGAGAAAATTAGAGTGTTCAAAGCAGGCGTTTCGCTCGAATACGTTAGCATGGAATAATAGAATAGGACGAGGGTTCTATTTTGTTGGTTTCTAGGACCGTCGTAATGATTAATAGGGACGGTCGGGGGCATCAGTATTCAGTAGTAAGAGGTGAAATTCTTGGATTTACTGAAGACTAACTACTGCGAAAGCATTTGCCAAGGACGTTTTCATTAATCAAGAACGAAAGTTAGGGGATCGAAGACG
>AB013577.1.1776
TTCCAGCTCCAAGAGCGTATGTAAAAGTTGTTGCAGTTAAAAAGCTCGTAGTTGAACCTTGGGTTTGGTTGGCCGGTCCGCTATGGCGAGTACTGGATTCAACCGAGCCTTTCCTCCTGGCTAACTAGTTTCCCTTGTGGAGGCTAGCGAACCAGGACTTTTACTTTGAGAAAATTAGAGTGTTCAAAGCAGGCATTAGCTTGAATATATTAGCATGGAATAATAGAATAGGACGTTATGGTTCTATTTTGTTGGTTTCTAGGACCATCGTAATGATTAATAGGGACGGTCGGGGGCATCAGTATTCAGTTGTCAGAGGTGAAATTCTTGGATTTACTGAAGACTAACTACTGCGAAAGCATTTGCCAAGGACGTTTTCATTAATCAAGAACGAAAGTTAGGGGATCGAAGATG
>AB013578.1.1738
TTCCAGCTCCAAGAGCGTATATTAAAGTTGTTGCAGTTAAAAAGCTCGTAGTTGAACCTTTGGGGCGGCCGCGGAGGTCCACTTCTTTTGTGAGTACTTTTTGCGGCGGCCCTTCCATGGCCCTTACAGGGCCATAGTTACTTTGAGTAAATGAGAGTGTTCAAAGCAGGCAAGCGCTTGAATCTTTTAGCATGGAATAATAGAATAGGACGATGATTCTATTTTGTTGGTTTCTAGGACCATCGTAATGATTAATAGGGACGGTCGGGGGCATCAGTATTCAGTTGTAAGAGGTGAAAATCCTTAGATTTTCTGAAGACTAACTACTGCGAAAGCATTTGCCAAGGACGTTTTCATTAATCAAGAACGAAAGTTAGGGGATCGAAGATG
>AB013579.1.1782
TTCCAGCTCCAATAGCGTATATTAAAGTTGTTGCAGTTAAAAAGCTCGTAGTTGAACCTTGGGCTTGGTTGGCCGGTCCGCTTTATGGCGAGTACTGGACCCAACCGAGCCTTTCCTTCTGGCTAACCTTTCACCTTTTTGGTGTCTGGCGAACCAGGACTTTTACTTTGAAAAAATTAGAGTGTTCAAAGCAGGCCTTTGCTCGAATATATTAGCATGGAATAATAGAATAGGACGTTATGGTTCTATTTTGTTGGTTTCTAGGACCATCGTAATGATTAATAGGGACGGTCGGGGGCATCAGTATTCAGTTGTCAGAGGTGAAATTCTTGGATTTACTGAAGACTAACTACTGCGAAAGCATTTGCCAAGGACGTTTTCATTAATCAAGAACGAAAGTTAGGGGATCGAAGATG
>AB013580.1.1747
TTCCAGCTCCAAGAGCGTATATTAAAGTTGTTGCAGTTAAAAAGCTCGTAGTTGAACCTTGGGTGGCCCCAGGAGGTCCACTTATTTGTGAGTACTTTTTGGGACTGCCCTTCCATGGCAANCTCTCTAGAGGGGGGCCATAATTACTTTGAGTAAATGAGAGTGTTCAAAGCAGGCAAGCGCTTGAATCTTTTAGCATGGAATAATAGAATAGGACGATGATTCTATTTTGTTGGTTTCTAGGACCACCGTAATGATTAATAGGGACGGTCGGGGGCATCAGTATTCAGTTGTAAGAGGTGAAAATCCTTAGATTTTCTGAAGACTAACTACTGCGAAAGCATTTGCCAAGGACGTTTTCATTAATCAAGAACGAAAGTTAGGGGATCGAAGATG
>AB013582.1.1779
TTCCAGCTCCAAAAGCGTATATTAAAGTTGTTGCAGTTAAAAAGCTCGTAGTTGAACCTTGGGCTTGGTTAGCCGGTCCACCTTTTTGGTGTGTACTGGACCTAACCGAGCCTTTCCTTCTGGCTAACCTTCTTCCTTTTTGGGAGTTGGCGAACCAGGACTTTTACTTTGAAAAAATTAGAGTGTTCAAAGCAGGCCTTTGCTCGAATATATTAGCATGGAATAATAGAATAGGACGTTATGGTTCTATTTTGTTGGTTTCTAGGACCATCGTAATGATTAATAGGGACGGTCGGGGGCATCAGTATTCAGTTGTCAGAGGTGAAATTCTTGGATTTACTGAAGACTAACTACTGCGAAAGCATTTGCCAAGGACGTTTTCATTAATCAAGAACGAAAGTTAGGGGATCGAAGATG
>AB013583.1.1779
TTCCAGCTCCAAAAGCGTATATTAAAGTTGTTGCAGTTAAAAAGCTCGTAGTTGAACCTTGGGCTTGGTTAGCCGGTCCACCTTTTTGGTGTGTACTGGACCTAACCGAGCCTTTCCTTCTGGCTAACCTTCTTCCTTTTTGGGAGTTGGCGAACCAGGACTTTTACTTTGAAAAAATTAGAGTGTTCAAAGCAGGCCTTTGCTCGAATATATTAGCATGGAATAATAGAATAGGACGTTATGGTTCTATTTTGTTGGTTTCTAGGACCATCGTAATGATTAATAGGGACGGTCGGGGGCATCAGTATTCAGTTGTCAGAGGTGAAATTCTTGGATTTACTGAAGACTAACTACTGCGAAAGCATTTGCCAAGGACGTTTTCATTAATCAAGAACGAAAGTTAGGGGATCGAAGATG
>AB013584.1.1779
TTCCAGCTCCAAAAGCGTATATTAAAGTTGTTGCAGTTAAAAAGCTCGTAGTTGAACCTTGGGCTTGGTTAGCCGGTCCACCTTTTTGGTGTGTACTGGACCTAACCGAGCCTTTCCTTCTGGCTAACCTTCTTCCTTTTTGGGAGTTGGCGAACCAGGACTTTTACTTTGAAAAAATTAGAGTGTTCAAAGCAGGCCTTTGCTCGAATATATTAGCATGGAATAATAGAATAGGACGTTATGGTTCTATTTTGTTGGTTTCTAGGACCATCGTAATGATTAATAGGGACGGTCGGGGGCATCAGTATTCAGTTGTCAGAGGTGAAATTCTTGGATTTACTGAAGACTAACTACTGCGAAAGCATTTGCCAAGGACGTTTTCATTAATCAAGAACGAAAGTTAGGGGATCGAAGATG
>AB013585.1.1760
TTCCAGCTCCAATAGCGTATATTAAAGTTGTTGCAGTTAAAAAGCTCGTAGTTGAATTTTGGGCAGTCCAGGTGGGTCCGCCATTGGCGTGTACTCAATTCTTTTTGGACTGCCTTTCTGCAAGCGCCTTTACTGGTGCTTGCTAGTTACTTTGAGGAAATTAGAGTGTTCAAAGCAGGCCTTTGCTCGAATATGTTAGCATGGAATAATAAAATAGGACGTTATGGTTCTATTTTGTTGGTTTCTAGGACCATCGTAATGATTAATAGGGACGGTCGGGGGCATCAGTATTCAGTTGTCAGAGGTGAAATTCTTGGATTTACTGAAGACTAACTACTGCGAAAGCATTTGCCAAGGACGTTTTCATTAATCAAGAACGAAAGTTAGGGGATCGAAGATG
>AB013586.1.1769
TTCCAGCTCCAAAAGCGTATATTAAAGTTGTTGCAGTTAAAAAGCTCGTAGTTGAACTTTGGGCTTGGCTGGCCGGTCCATCTTTTTCGATGCGTACTGGACCAGCCGAGCCTTTCCTTCTGGTAGCCATTTATGGCGAACCAGGACTTTTACTTTGAAAAAATTAGAGTGTTCAAAGCAGGCCTTTGCTCGAATATATTAGCATGGAATAATAGAATAGGACGTTATGGTTCTATTGTGTTGGTTTCTAGGACCATCGTAATGATTAATAGGGACGGTCGGGGGTATCAGTATTCAGATGTCAGAGGTGAAATTCTTGGATTTACTGAAGACTAACTACTGCGAAAGCATTTACCAAGGACGTTTTCATTAATCAAGAACGAAAGTTAGGGGATCGAAGATG
>AB013587.1.1784
TTCCAGCTCCAATAGCGTATATTAAAGTTGTTGCAGTTAAAAAGCTCGTAGTTGAACCTTGGGCTTGGTTGGCCGGTCCGCCTTTTTGGCGAGTACTGGACCCAACCGAGCCTTTCCTTCTGGCTAACCATTCGCCCTTGTGGTGTTTGGCGAACCAGGACTTTTACTTTGAAAAAATTAGAGTGTTCAAAGCAGGCCTTTGCTCGAATATATTAGCATGGAATAATAGAATAGGACGTTATGGTTCTATTTTGTTGGTTTCTAGGACCATCGTAATGATTAATAGGGACGGTCGGGGGCATCAGTATTCAGTTGTCAGAGGTGAAATTCTTGGATTTACTGAAGACTAACTACTGCGAAAGCATTTGCCAAGGACGTTTTCATTAATCAAGAACGAAAGTTAGGGGATCGAAGATG
>AB013588.1.1769
TTCCAGCTCCAAAAGCGTATATTAAAGTTGTTGCAGTTAAAAAGCTCGTAGTTGAACCTTGGGCTTGGTTGGCCGGTCCATCTTTTTTGATGCGTACTGGACCCAGCCGAGCCTTTCCTTCTGGCTAGCCTTTTTGGCGAACCAGGACTTTTACTTTGAAAAAATTAGAGTGTTCAAAGCAGGCCTTTGCTCGAATATATTAGCATGGAATAATAGAATAGGACGTTATGGTTCTATTTTGTTGGTTTCTAGGACCATCGTAATGATTAATAGGGACGGTCGGGGGTATCAGTATTCAGTTGTCAGAGGTGAAATTCTTGGATTTACTGAAGACTAACTACTGCGAAAGCATTTACCAAGGACGTTTTCATTAATCAAGAACGAAAGTTAGGGGATCGAAGATG
>AB013589.1.1768
TTCCAGCTCCAAAAGCGTATATTAAAGTTGTTGCAGTTAAAAAGCTCGTAGTTGAACCTTGGGCTTGGTTGGCCGGTCCATCTTTTTGGATGCGTACTGGACCCAACCGAGCCTTTCCTTCTGGCTAGCCTTTTGGCGAACCAGGACTTTTACTTTGAAAAAATTAGAGTGTTCAAAGCAGGCCTTTGCTCGAATATATTAGCATGGAATAATAGAATAGGACGTTATGGTTCTATTTTGTTGGTTTCTAGGACCATCGTAATGATTAATAGGGACGGTCGGGGGTATCAGTATTCAGTTGTCAGAGGTGAAATTCTTGGATTTACTGAAGACTAACTACTGCGAAAGCATTTACCAAGGACGTTTTCATTAATCAAGAACGAAAGTTAGGGGATCGAAGATG
>AB013591.1.1781
TTCCAGCTCCAATAGCGTATATTAAAGTTGTTGCAGTTAAAAAGCTCGTAGTTGAAACTTGGACCTGATCTGCCGGTCCGCCNCAAGGCGTGTACTGGTCTAGGTCGGGTCTTTCCTCCTGGCTAACCTTGATGTCCTTTATCGGATGTCTTGGCGAACCAGGACTTTTACTTTGAAAAAATTAGAGTGTTCAAAGCAGGCCTTCGCTCGAATATATTAGCATGGAATAATAGAATAGGACGTATGGTTCTATTTTGTTGGTTTCTAGGACCGTCGTAATGATTAATAGGGACAGTCGGGGGCATCAGTATTCAGTTGTCAGAGGTGAAATTCTTGGATTTACTGAAGACTAACTACTGCGAAAGCATTTGCCAAGGATGTTTTCATTAATCAAGAACGAAAGTTAGGGGATCGAAAACG
>AB013822.1.1522
TACGAGGGGTGCAAGCGTTAATCGGAATTACTGGGCGTAAAGCGTACGCAAGGCGGTTTGTTAAGCAAGATGTGAAAGCCCCGGGCTCAACCTGGGAATTGCATTTTGAACTGGCAAACTAGAGTCTTGTAGAGGGGGGTAGAATTTCAGGTGTAGCGGTGAAATGCGTAGAGATCTGAAGGAATACCGGTGGCGAAGGCGGCCCCCTGGACAAAGACTGACGCTGAGGTACGAAAGCGTGGGGAGCAAACAGG
>AB013825.1.1526
TACGGAGGGTCCGAGCGTTTATCGGAATTACTGGGCGTAAAGCGTACGCAGGCGGTTTGTTAAGCGAGATGTGAAAGCCCCGGGCTCAACCTGGGAACTGCATTTCGAACTGACAAACTAGAGTTTTGTAGAGGGTGGTAGAATTTCAGGTGTAGCGGTGAAATGCGTAGAGATCTGAAGGAATACCAGTGGCGAAGGCGGCCACCTGGACAATAACTGACGCTCATGTACGAAAGCGTGGGGAGCAAACGGG
>AB013826.1.1504
TACGAGGGGTGCAAGCGTTAATCGGAATTACTGGGCGTAAAGCGTTCGTAGGCGGTCTATTAAGCAAGATGTGAAAGCCCAGGGCTCAACCTTGGAACTGCATTTTGAACTGGTAGACTAGAGTACTGTAGAGGGTGGTGGAATTTCCAGTGTAGCGGTGAAATGCGTAGAGATTGGAAGGAACATCAGTGGCGAAGGCGGCCACCTGGACAGATACTGACGCTGAGGAACGAAAGCGTGGGGAGCGAACAGG
>AB013829.1.1502
TACGGAGGGAGCGAGCGTTAATCGGAATTACTGGGCGTAAAGCGCGCGTAGGCGGCTTTGTAAGTCGGATGTGAAAGCCCAGGGCTCAACCCTGGAATTGCATTCGATACTGCATGGCTAGACTATGGTAGAAGGAAGTGGAATTTCCGGTGTAGCGGTGAAATGCGTAGATATCGGAAGGAACACCAATGGCGAAGGCGACTTCCTGGGCCAATACTGACGCTGAGGTGCGAAAGCGTGGGGAGCAAACAGG
>AB013831.1.1515
TACGGAGGGAGCAAGCGTTGTTCGGAATCACTGGGCGTAAAGCGAGTGTAGGTTGTTAGACAAGTAGGATGTGAAATCCCAGGGCCCAACCCTGGAACTGCACCCTAAACTGTCTAGCTAGAATCCAGGAGAGGAAGGCGGAATTCCGAGTGTAGAGGTGAAATTCGTAGATATTCGGAGGAACACCAGAGGCGAAGGCGGCCTTCTGGACTGTGATTGACACTGAGACTCGAAAGCGTGGGGAGCAAACAGG
>AB013832.1.1477
TACGGAGGGTGCAAGCGTTACTCGGAATCACTGGGCGTAAAGAGCATGTAGGCGGGTAGTTAAGTCAGAAGTGAAATCCAATAGCTCAACTATTGAACTGCTTTTGAAACTGATTACCTAGAATATGGGAGAGGTAGATGGAATTTCTGGTGTAGGGGTAAAATCCGTAGAGATCAGAAGGAATACCGATTGCGAAGGCGATCTACTGGAACATTATTGACGCTGAGATGCGAAAGCGTGGGGAGCAAACAGG
>AB013833.1.1485
TACGGAGGGTGCAAGCGTTACTCGGAATCACTGGGCGTAAAGAGAATGTAGGCGGGTTAATAAGTTGGAAGTGAAATCCTATGGCTCAACCATAGAACTGCTTTCAAAACTGTTGACATAGAATATGGGAGAGGTAGATGGAATTTCTGGTGTAGGGGTAAAATCCGTAGAGATCAGAAGGAATACCGATTGCGAAGGCGATGTAGTGGAACATTATTGACGATGAGATTTGAAAGCGTGGGGAGCAAACAGG
>AB013835.1.1512
TACGTAGGGACCAAGCGTTATCCGGAATTATTGGGCGTAAAGGGTGCGTAGGCGGCCTATTAAGTCCGAGTTGAAAGCCCACGGCTCAACCGTGGAGGGTGCTCGGAAACTGATAGGCTTGAATTCAGAAGAGGCAAGTGGAATTCTATGTGGAGCGGTGGAATGCGTAGATATATGGAGGAACACCAGTGGCGAAGGCGGCTTGCTGGGCTGATATTGACGCTGATGCACGAAAGCGTGGGGAGCAAACAGG
>AB013836.1.1497
TACGTATGGTGCAAGCGTTATCCGGAATCACTGGGCGTAAAGGGTGCGTAGGCGGCCTTGCAAGTCAGAAGTGAAAGGCTACGGCTCAACCGTAGTAAGCTTTTGAAACTGCAAGGCTAGAGTGAAGGAGAGGAAAGTGGAATTCCTAGTGTAGAGGTGAAATTCGTAGATATTAGGAGGAACACCAGTGGCGAAGGCGACTTTCTGGACTTTAACTGACGCTGATGCACGAAAGCGTGGGGAGCAAACAGG
>AB013838.1.1504
TACGAGGGGTGCAAGCGTTAATCGGAATTACTGGGCGTAAAGCGTACGCAGGCGGTTTGTTAAGCAAGATGTGAAAGCCCCGGGCTCAACCTGGGAATTGCATTTTGAACTGGCAAACTAGAGTCTTGTAGAGGGGGGTGGAATTTCAGGTGTAGCGGTGAAATGCGTAGAGATCTGAAGGAATACCGGTGGCGAAGGCGGCCCCCTGGACAAAGACTGACGCTCAGGTACGAAAGCGTGGGGAGCAAACAGG
>AB013841.1.1506
TACGAGGGGTGCAAGCGTTAATCGGAATTACTGGGCGTAAAGCGTACGCAGGCGGTTTGTTAAGCAAGATGTGAAAGCCCCGGGCTCAACCTGGGAATTGCATTTTGAACTGGCAAACTAGAGTCTTGTAGAGGGGGGTAGAATTTCAGGTGTAGCGGTGAAATGCGTAGAGATCTGAAGGAATACCAGTGGCGAAGGCGGCCACCTGGCAAGTAACTGACGCTCAGATGCGAAAGCGTGGGTAGCAAACGGG
>AB013919.1.1526
TACGTAGGGCGCAAGCGTTATCCGGAATTATTGGGCGTAAAGAGCTCGTAGGCGGTTTGTCGCGTCTGCTGTGAAATCTGGGGGCTCAACCCCCAGCCTGCAGTGGGTACGGGCAGACTAGAGTGCGGTAGGGGAGATTGGAATTCCTGGTGTAGCGGTGGAATGCGCAGATATCAGGAGGAACACCGATGGCGAAGGCAGATCTCTGGGCCGTAACTGACGCTGAGGAGCGAAAGGGTGGGGAGCAAACAGG
>AB013926.1.1642
TACCAGCTCCGCGAGTGGTCGGGGTGTTTACTGGGCCTAAAGCGCCCGTAGCCGGCCCGGTAAGTCACCCCTGAAATCCATGGGCTCAACCCATGGGCCGGGGGTGATACTGCCGGGCTTGGGGGTGGGAGAGGCCGAGGGTACTCCCGGGGTAGGGGCGAAATCCGATAATCCCGGGAGGACCACCAGTGGCGGAAGCGCTCGGCTGGAACACGCCCGACGGTGAGGGGCGAAAGCTGGGGGAGCAAAGGGG
>AB014045.1.1771
TTCCAGCTCCAATAGCGTATATTAAAGTTGTTGCAGTTAAAAAGCTCGTAGTTGAACCTTGGGCCTGGCTGGCCGGTCCGCCTCACCGCGTGCACTGGTTCGGCCGGGCCTTTCCCTCTGGGGAACCCCATGCCCTTCATTGGGTGTGGCGGGGAACCAGGACTTTTACTGTGAAAAAATTAGAGTGTTCAAAGCAGGCCTATGCTCGAATACATCAGCATGGAATAATAGAATAGGACGCGCGGTTCTATTTTGTTGGTTTCTAGGACCGCCGTAATGATTAATAGGGACAGTCGGGGGCATCAGTATTCAATTGTCAGAGGTGAAATTCTTGGATTTATTGAAGACTAACTACTGCGAAAGATTTGCCAAGGATGTTTTCATTAATCAGGAACGAAAGTTAGGGGATCGAAGACGATCAGATACCGTCGNAGTCTTAACCATAAACTATGCCGACTAGGGATCGGACGATGTTATTTTTTGACTCGTTCGGCACCTTACGAGAAATCAAAGTCTTTGGGTTCTGGGGGGAGTATGGTCGCAAGGCTGAAACTTAAAGAAATTGACGGAAGGGCACCACCAGGGGTGNAGCCTGCGGCTTAATTTGACTCAACACGGGGAAACTCACCAGGTCCAGACACAATGAGGATTGACAGATTGAGAGCTCTTTCTTGATTTTGTGGGTGGTGGTGCATGGCCGTTCTTAGTTGGTGGAGTGATTTGTCTGCTTAATTGCGATAACGAACGAGACCTTAACCTGCTAAATAGCCCGTATTGCTTTGGCAGTACGCTGGCTTCTTAGAGGGACTATCCGCTCAAGCGGATGGAAGTTTGAGGCAATAACAGGTCTGTGATGCCCTTAGATGTTCTGGGCCGCACGCNGCGTTACACTGACAGAGCCAGCGAGTACTTCCTTGG
>AB014046.1.1773
TTCCAGCTCCAATAGCGTATATTAAAGTTGTTGCAGTTAAAAAGCTCGTAGTTGAACCTTGGGCCTGGCTGGCCGGTCCGCCTCACCGCGTGCACTGGTTCGGCCGGGCCTTTCCCTCTGGGGAACCCCATGCCCTTCATTGGGTGTGGCGGGGAACCAGGACTTTTACTGTGAAAAAATTAGAGTGTTCAAAGCAGGCCTATGCTCGAATACATCAGCATGGAATAATAGAATAGGACGCGCGGTTCTATTTTGTTGGTTTCTAGGACCGCCGTAATGATTAATAGGGACAGTCGGGGGCATCAGTATTCAATTGTCAGAGGTGAAATTCTTGGATTTATTGAAGACTAACTACTGCGAAAGCATTTACCAAGGATGTTTTCATTAATCAGGAACGAAAGTTAGGGGATCGAAGACGATCAGATACCGTCGNAGTCTTAACCATAAACTATGCCGACTAGGGATCGGACGATGTTATTTTTCGACTCGTTCGGCACCTTACGAGAAATCAAAGTCTTTGGGTTCTGGGGGGAGTATGGTCGCAAGGCTGAAACTTAAAGAAATTGACGGAAGGGCACCACCAGGGGTGNAGCCTGCGGCTTAATTTGACTCAACACGGGGAAACTCACCAGGTCCAGACACAATGAGGATTGACAGATTGAGAGCTCTTTCTTGATTTTGTGGGTGGTGGTGCATGGCCGTTCTTAGTTGGTGGAGTGATTTGTCTGCTTAATTGCGATAACGAACGAGACCTTAACCTGCTAAATAGCCCGTATTGCTTTGGCAGTACGCTGGCTTCTTAGAGGGACTATCCGCTCAAGCGGATGGAAGTTTGAGGCAATAACAGGTCTGTGATGCCCTTAGATGTTCTGGGCCGCACGCNGCGTTACACTGACAGAGCCAGCGAGTACTTCCTTGG
>AB014055.1.1406
TACGAAGGGGGCTAGCGTTGCTCGGAATTACTGGGCGTAAAGGGAGCGTAGGCGGGTTATCAAGTTGGAGGTGAAAGCCCAGGGCTCAACCTTGGAATTGCCTTCAAAACTGATAGCCTAGAGTATGATAGAGGTAAGTGGAACTCCGAGTGTAGAGGTGAAATTCGTAGATATTCGGAAGAACACCAGTGGCGAAGGCGACTTACTGGATCATGACTGACGCTGAGGCTCGAAAGCGTGGGGAGCAAACAGG
>AB014400.1.1769
TTCCAGCTCCAATAGCGTATATTAAAGTTGTTGCAGTTAAAAAGCTCGTAGTTGAACCTTGGGCCTGGCTGTCCGGTCCGCCTAACCGCGTGCACTGGTTCGGCCGGGTCTTTCCTTCTGGCTAGCCTCATGCCCTTCACTGGGTGTGTTGGGGATCCAGGACTTTTACTTTGAAAAAATTAGAGTGTTCAAAGCAGGCCTATGCTCGAATACATTAGCATGGAATAATAGAATAGGACGGCGGTTCTATTTTGTTGGTTTCTAGAGCCACCGTAATGATTAATAGGGATAGTCGGGGGCATCAGTATTCAATTGTCAGAGGTGAAATTCTTGGATTTATTGAAGACTAACTACTGCGAAAGCATTTGCCAAGGATGTTTTCATTAATCAGTGAACGAAAGTTAGGGGATCGAAGACG
>AB015022.1.1521
TACGTAGGGGGCAAGCGTTGTCCGGAATTATTGGGCGTAAAGGGCGCGCAGGCGGTTTCCTAAGTCTGATGTGAAAGGCCACGGCTCAACCGTGGAATGGCATTGGAAACTGGGGAACTTGAGTACAGGAGAGGAAAGCGGAATTCCACGTGTAGCGGTGAAATGCGTAGAGATGTGGAGGAACACCAGTGGCGAAGGCGGCTTTCTGGCCTGTAACTGACGCTGAGGCGCGAAAGCGTGGGGAGCGAACAGG
>AB015048.1.1413
TACGTAGGGTGCAAGCGTTAATCGGAATTACTGGGCGTAAAGCGTGCGCAGGCGGTTGTGCAAGACAGATGTGAAATCCCCGGGCTTAACCTGGGAACTGCATTTGTGACTGCACGGCTGGAGTGCGGCAGAGGGGGATGGAATTCCGCGTGTAGCAGTGAAATGCGTAGATATGCGGAGGAACACCGATGGCGAAGGCAATCCCCTGGGCCTGCACTGACGCTCATGCACGAAAGCGTGGGGAGCAAACAGG
>AB015049.1.1338
TACGGAGGGAGCTAGCGTTGTTCGGAATTACTGGGCGTAAAGCGCGCGTAGGCGGTTTTTTAAGTCAGAAGTGAAAGCCCGGGGCTCAACCCCGGAATTGCCTTTGAAACTGGAAAACTTGAATCTTGGAGAGGTCAGTGGAATTCCGAGTGTAGAGGTGAAATTCGTAGATATTCGGAAGAACACCAGTGGCGAAGGCGACTGACTGGACAAGTATTGACGCTGAGGTGCGAAAGCGTGGGGAGCAAACAGG
>AB015052.1.1785
TTCCAGCTCCAATAGCGTATATTAAAGTTGTTGCAGTTAAAAAGCTCGTATTTGAATTTTGGGTCTGGCCGGGCGGTCCACCTTCCGGTGAGCACTGTTCCGACGCCGGGCCTATCCTTCTGGTGAGACGGCATGCCCTTCGCTGGGTGTGTCGGGGAACCAGGACCATTACCTTGAAAAAATTAGAGTGTTCAAAGCAGGCATTTGCTCGAATACATTAGCATGGAATAATGAAATAGGACGCGTGGTACTATTTTGTTGGTTTCTAGGACCGCCGTAATGATTAATAGGGATAGTTGGGGGCATTAGTATTCAATTGTCAGAGGTGAAATTCTTGGATTTATTGAAGACTAACTTCTGCGAAAGCATTTGCCAAGGATGTTTTCATTAATCAAGAACGAAAGTTAGGGGATCGAAGACG
>AB015058.1.1411
TACGGGAGTGGCAAGCGTTATCCGGAATTATTGGGCGTAAAGCGTCCGCAGGCGGCCTTGAAAGTCTGTTGTTAAAGCGTGGAGCTTAACTCCATTTCAGCAATGGAAACTAGAAGGCTAGAGTGTGGTAGGGGCAGAGGGAATTCCCGGTGTAGCGGTGAAATGCGTAGATATCGGGAAGAACACCAGTGGCGAAGGCGCTCTGCTGGGCCATAACTGACGCTCATGGACGAAAGCCAGGGGAGCGAAAGGG
>AB015061.1.1413
TACGGAGGGTGCAAGCGTTATCCGGAATTATTGGGCGTAAAGAGTCCGTAGGTGGTCATGCAAGTCTGCTGTCAAAGCCCACAGCTTAACTGTGGATCGGCGGTGGAAACTGTGTGACTTGAATACGGTAGGGGTAGAGGGAATTCCCAGTGTAGCGGTGAAATGCGTAGATATTGGGAAGAACACCGGTGGCGAAAGCGCTCTACTGGACCGTAACTGACACTGAGGGACGAAAGCTAAGGTAGCGAAAGGG
>AB015062.1.1410
GACGGAGGATGCAAGCGTTATCCGGAATTATTGGGCGTAAAGCGTCCGTAGGCGGTTTAGAAAGTCAGTTGTTAAAGCCCACAGCTCAACTGTGGATGGGCAATTGAAACTACTAGACTAGAGAGTGGTAGGGGTAGAGGGAATTCCTAGTGTAGCGGTGAAATGCGTAGATATTAGGAAGAACACCAGTGGCGAAGGCGCTCTACTGGGCCATTACTGACGCTGATGGACGAAAGCTAGGGGAGCGAAAGGG
>AB015233.1.1560
TACGTAGGTGGCAAGCGTTGTCCGGATTTATTGGGCGTAAAGCGAGCGCAGGCCGGTTTCTTAAGTTTGATGTGAAAGCCCCCGGCTCAACCGGGGAGGGTCATTGGAAACTGGGAGACTTGAGTGCAGAAGAGGAGAGTGGAATTCCATGTGTAGCGGTGAAATGCGTAGATATATGGAGGAACACCAGTGGCGAAGGCGGCTCTCTGGTCTGTAACTGACGCTGAGGCTCGAAAGCGTGGGGAGCAAACAGG
>AB015240.1.1527
TACGGGGGGTGCAAGCGTTATTCGGTATTATTGGGCGTAAAGGGCGCGTAGGCGGCCATTTAAGTCGGGTGTGAAATCCCGGGGCTTAACCCCGGAACTGCATCCGATACTGGGTGGCTTGAGTATGGGAGAGGGAAGTGGAATTCCAGGTGTAGAGGTGAAATTCGTAGATATCTGGAGGAACACCAGTGGCGAAGGCGACTTCCTGGACCAATACTGAAGCTGAGGCGCGAAGGCGTGGGGAGCAAACAGG
>AB015241.1.1505
TACGGAGGGTGCAAGCGTTGTTCGGAATTACTGGGCGTAAAGCGCGCGTAGGTGGCTTTTTAAGTCAGATGTGAAAGTCCACGGCTCAACCGTGGAAGTGCATTTGAAACTGGAAAGCTTGAGTATTGGAGGGGGTAGTGGAATTCCCGGTGTAGAGGTGAAATTCGTAGATATCGGGAGGAATACCAGTGGCGAAGGCGACTACCTGGCCAAATACTGACACTGAGGTGCGAAAGCGTGGGGAGCAAACAGG
>AB015242.1.1491
TACGGAGGGTGCAAGCGTTGTTCGGATTCACTGGGCGTAAAGGGCGTGTAGGCGGANATGTAAGCTGGAGGTGAAAGCCCCGGGCTCAACCCGGGAATTGCTCCCAGAACTGCATTTCTAGAGAGAGTCAGAGGCAGGTGGAATTCCAGGTGTAGAGGTGAAATTCGTAGAGATCTGGAGGAACACCGGCGGCGAAGGCGGCCTGCTGGGACTCTTCTGACGCTGAGGCGCGAAAGCGTGGGGAGCAAACAGG
>AB015244.1.1524
TACGGGGGGTGCAAGCGTTATTCGGAATTATTGGGCGTAAAGGGCACGCAGGCGGTCCTGCCAGTCAGATGTGAAAGCCCGGGGCTCAACCCCGGAAGTGCATTTGAAACTACAGGACTTGAGTACGGTAGAGGAAAGGGGAATTCCTGGTGTAGAGGTGAAATTCGTAGATATCAGGAGGAACACCGGTGGCGAAGGCGCCTTTCTGGACCGAAACTGACGCTGAGGTGCGAAGGCGTGGGTAGCGAACAGG
>AB015245.1.1452
TACGGAGGGGGCTAGCGTTGTTCGGAATTACTGGGCGTAAAGCGCGCGTAGGCGGACCTGCAAGTCGGGGGTGAAAGCCCGAGGCTCAACCTCGGAACTGCCTTCGATACTGCGGGTCTTGAGTCCGGGAGAAGTGAGTGGAATTCCTAGTGTAGAAGTGAAATTCGTAGATATTAGGAAGAACACCAGTGGCGAAGGCGGCTCACTGGCCCGGTACTGACGCTGAGGCGCGAAAGCGTGGGGAGCAAACAGG
>AB015246.1.1479
TACGGAGGGAACTAGCGTTGTTCGGAATTACTGGGCGTAAAGCGCGCGTAGGCGGATAGACAAGTAGAGGGTGAAAGCCCGGGGCTCAACCTCGGAACTGCCTTCTAAACTGTCTATCTAGAGATTTGGAGAGGTGAGTGGAATTCCTAGTGTAGAGGTGAAATTCGTAGATATTAGGAAGAACACCAGTGGCGAAGGCGGCTCACTGGCCAAATACTGACGCTGAGGTGCGAAAGCGTGGGGAGCAAACAGG
>AB015247.1.1458
TACGGAGGGGGCTAGCGTTGTTCGGAATTACTGGGCGTAAAGCGCGCGTAGGCGGATTGTTAAGTCGGGGGTGAAATCCCGGGGCTCAACCCCGGAACTGCCTCCGATACTGGCAATCTTGAGGTCGAGAGAGGTGAGTGGAATTCCGAGTGTAGAGGTGAAATTCGTAGATATTCGGAGGAACACCAGTGGCGAAGGCGGCTCACTGGCTCGATACTGACGCTGAGGTGCGAAAGCGTGGGGAGCAAACAGG
>AB015248.1.1519
TACGGAGGGTGCGAGCGTTAATCGGAATTACTGGGCGTAAAGCGTACGTAGGTGGCTTGATAAGTCGGATGTGAAAGCCCTGGGCTCAACCTGGGAACTGCATTCGATACTGTCTGGCTAGAGTATAGTAGAGGGAAGTGGAATTCCGGGTGTAGCGGTGAAATGCGTAGATATCCGGAGGAACACCAGTGGCGAAGGCGGCTTCCTGGACTAATACTGACACTGAGGTACGAAAGCGTGGGGAGCAAACAGG
>AB015250.1.1500
TACGGAGGGTGCAAGCGTTAATCGGAATTACTGGGCGTAAAGAGTACGTAGGTGGTTTGTTTAGTCAGATGTGAAAGCCCAGGGCTCAACCTTGGAACTGCATTTGAAACTGGCAGACTAGAGTATGGTAGAGGGGGGTAGAATTCATAGTGTAGCGGTGAAATGCGTAGATATTATGAGGAATACCGGTGGCGAAGGCGGCCCCCTGGCCCAATACTGACACTGAGGTACGAAAGCGTGGGGAGCGAACAGG
>AB015252.1.1518
TACTTAGGGTGCGAGCGTTAATCGGAATTACTGGGCGTAAAGCGAGTGTAGGCGGCTGTATAAGTCGGATGTGAAAGCCCCGGGCTCAACCTGGGAATTGCATTCGAAACTGTACAGCTAGAGTTTGGTAGAGGTAAGTGGAATTCGAGGTGTAGCGGTGAAATGCGTAGATATCTTGAGGAACATCAGTGGCGAAGGCGGCTTACTGGACCAAAACTGACGCTGAGGCTCGAAAGCGTGGGGAGCAAACAGG
>AB015253.1.1499
TACGGAGGGTGCAAGCGTTAATCGGAATTACTGGGCGTAAAGCGCGCGTAGGCGGCTTGTTAAGTCGGATGTGAAATCCCTGGGCTCAACCTGGGAACTGCATTCGAAACTGGCTAGCTAGAGTATGGTAGAGGTAAGTGGAATTCCAGGTGTAGCGGTGAAATGCGTAGATATCTGGAGGAACATCAGTGGCGAAGGCGACTTACTGGACCAATACTGACGCTGAGGTGCGAAAGCGTGGGGAGCAAACAGG
>AB015254.1.1501
TACGGAGGGAGCGAGCGTTAATCGGAATTACTGGGCGTAAAGCGCGCGTAGGCGGCTTTGTAAGTCGGATGTGAAAGCCCTGGGCTCAACCTGGGAATGGCATTCGATACTGCATAACTAGAGTATGGTAGAGGGAAGTGGAATTTCCGGTGTAGCGGTGAAATGCGTAGATATCGGAAGGAACACCAGTGGCGAAGGCGACTTCCTGGGCCAATACTGACGCTGAGGTGCGAAAGCGTGGGGAGCAAACAGG
>AB015255.1.1511
TACAGAGGGTGCAAGCGTTAATCGGAATTACTGGGCGTAAAGCGCACGTAGGTGGGTGCTTAAGTCGGATGTGAAATCCCCGGGCTCAACCTGGGAGCTGCATTCGATACTGGGCATCTAGAGTATGGTAGAGGGAAGTGGAATTTCCGGTGTAGCGGTGAAATGCGTAGATATCGGAAGGAACACCAGTGGCGAAGGCGACTTCCTGGACCAATACTGACACTGAGGTGCGAAAGCGTGGGGAGCAAACAGG
>AB015257.1.1481
TACGGAGGGTGCAAGCGTTACTCGGAATCACTGGGCGTAAAGGACGCGTAGGCGGGATAGTAAGTCTGATGTGAAATCCTACAGCTCAACTGTAGAACTGCATTGGAAACTACTAACCTAGAGTATGGGAGGGGGAGATGGAATTAGTGGTGTAGGGGTAAAATCCGTAGATATCACTAGGAACACCTAAAGCGAAGGCGATCTCCTGGAACAATACTGACGCTAAGGCGTGAAAGCGTGGGGAGCAAACGGG
>AB015258.1.1472
TACGGAGGGTGCAAGCGTTACTCGGAATCACTGGGCGTAAAGCGCGCGCAGGCGGCCTATTAAGTTGGATGTGAAAGCCTACGGCTCAACCGTAGAACTGCATCCAAAACTATTAGGCTAGAGTCTGGGAGGGGAAGATGGAATTAGTTGTGTAGGGGTAAAATCCGTAGAGATAACTAGGAATACCAAAAGCGAAGGCGATCTTCTGGAACAGTACTGACGCTGAGGCGCGAAAGCGTGGGGAGCAAACAGG
>AB015260.1.1487
TACGGAGGATTCGAGCGTTATCCGGATTTATTGGGTTTAAAGGGTCCGTAGGCGGTTCTTTAAGTCAGTGGTGAAATCCCAGAGCTCAACTCTGGAACTGCCATTGAAACTGAAGAACTTGAATATGGTTGAGGTAGGCGGAATACGTTATGTAGCGGTGAAATGCATAGATATAACGTAGAACACCAATTGCGAAGGCAGCTTACTAAACCATTATTGACGCTGATGGACGAAAGCGTGGGGAGCGAACAGG
>AB015261.1.1483
TACGGAGGGTCCAAGCGTTATCCGGAATCATTGGGTTTAAAGGGTTCGTAGGCGGACTAATAAGTCAGGGGTGAAATCCCACAGCTCAACTGTGGAACTGCCTTTGATACTGTTAGTCTTGAATTATGTGGAAGTAGATAGAATGTGTAGTGTAGCGGTGAAATGCTTAGAGATTACACAGAATACCGATTGCGAAGGCAGTCTACTACGTATATATTGACGCTAATGAACGAAAGCGTGGGGAGCGAACAGG
>AB015263.1.1483
TACGGAGGGTGCAAGCGTTGTCCGGATTTATTGGGTTTAAAGGGTGCGTAGGCGGTTTATTAAGTCGGAGTTGAAATCCCACAGCTTAACTGTGGAACTGGCTCCGATACTGGTTAACTTGAATATGGTTGAGGTAGGCGGAATTTAAGATGTAGCGGTGAAATGCATAGATATCTTAAAGAACACCAATTGCGTAGGCAGCTTACTGGACCATTATTGACGCTGAGGCACGAAAGCGTGGGGAGCGAACAGG
>AB015264.1.1483
TACGGAGGGTGCAAGCGTTATCCGGATTTATTGGGTTTAAAGGGTCCGTAGGCGGACCAATAAGTCAGTGGTGAAATCTTTCGGCTCAACCGGAAAACTGCCATTGATACTGTTGGTCTTGAATATGTTTGAAGTGGGCGGAATATGGCATGTAGCGGTGAAATGCATAGATATGCCATAGAACACCGATAGCGAAGGCAGCTCACTAAGGCATAATTGACGCTAAGGGACGAAAGCGTGGGGAGCGAACAGG
>AB015265.1.1485
TACGGAGGGTGCGAGCGTTATCCGGAATTACTGGGTTTAAAGGGTGCGTAGGCGGATTGATTAGTCTGTGGTGAAAGTTTGTCGCTTAACGATAAAATTGCCACGGATACTGTTGATCTTGAATTAGGTTGAGGATAGCGGAATGTGACATGTAGCGGTGAAATGCATAGATATGTCATAGAACACCAATTGCGAAGGCAGCTATCTGGGCCTATATTGACGCTGAGGCACGAAAGCGTGGGGAGCGAACAGG
>AB015266.1.1479
TACGTAGGGAGCGAGCGTTATCCGGAATTATTGGGCGTAAAGGGTTCGTAGGTGGCATAATAAGTCTATAGTTAAAGTTCGGGGCTCAACCCCGTGATGCTATAGAAACTGTTAAGCTTGAATATAGGAGAGGATAATGGAATTCCATGTGTAGCGGTAAAATGCGTAAATATATGGAGGAACACCAGTGGCGAAGGCGGTTATCTGGACTAAGATTGACACTAAGGAACGAAAGCGTGGGGAGCAAACAGG
>AB015267.1.1488
TACGTAGGGAGCAAACGTTGTCCGGATTTATTGGGCGTAAAGGGCTCGTAGGCGGTTCAACAAGTCGGTCGTGAAAACTCGGGGCTCAACCCCGAGACGCCGGTCGAAACTGTTGTGACTAGAGTTCGGTAGAGGTGAGTGGAATTCTCGGTGTAGCGGTGGAATGCGCAGATATCGAGAGGAACACCATTAGCGAAGGCGGCTCACTGGGCCGATACTGACGCTGAGGAGCGAAAGCGTGGGGAGCAAACAGG
>AB015268.1.1494
TACGTAGGTGGCAAGCGTTGTCCGGATTTACTGGGTGTAAAGGGCGTGTAGGCGGGAATACAAGTCAGATGTGAAATACTGCGGCTCAACTGCAGAACTGCATCTGAAACTGTATTTCTTGAGTACTGGAGAGGAAAGCGGAATTCCTAGTGTAGCGGTGAAATGCGTAGATATTAGGAGGAACACCGGTGGCGAAGGCGGCTTTCTGGACAGTAACTGACGCTGAGACGCGAAAGCGTGGGGAGCAAACAGG
>AB015269.1.1607
TACATAAGGAGCAAGCGTTATCCGGAATTATTGGGCGTAAAGAGCTCGTAGGCGGTCTTAAAAGTCAGTTGTGAAATTATCAGGCTCAACCTGATAAGGTCATCTGAAACTCTAAGACTTGAGGTTAGAAGAGGAAAGTGGAATTCCCGGTGTAGCGGTGAAATGCGTAGATATCGGGAGGAACACCAGTGGCGAAGGCGGCTTTCTGGTCTATCTCTGACGCTGAGGAGCGAAAGCTAGGGGAGCAAACGGG
>AB015270.1.1492
TACGTATGGGACAAGCGTTATCCGGAATTATTGGGCGTAAAGAGTTCGTAGGCGGTTCTTTAAGTCAGAAGTGAAAGGCAGTGGCTCAACCATTGTAAGCTTTTGAAACTGGGGAACTTGAGTGTTGGAGAGGAAAGCGGAATTCCTAGTGTAGCGGTGAAATGCGTAGATATTAGGAGGAACACCAGTGGCGAAGGCGGCTTTCTGGACAAATACTGACGCTGAGGAACGAAAGCGTGGGGAGCAAACAGG
>AB015272.1.1527
TACCGTAGGGGGCGAGCGTTGTCCGGAATTATTGGGCGTAAAGGGCGCGTAGGCGGCGAGGCAAGTCGCAGGTGAAATCCTCAGGCTCAACCTGAGAACTGCTTGCGAAACTGCCCCGCTAGAGTGTGGGAGAGGAGAGCGGAATTCCCGGTGTAGCGGTGAAATGCGTAGATATCGGGAGGAACACCAGTGGCGAAGGCGGCTCTCTGGACCACAACTGACGCTGAGGCGCGAAAGCTAGGGGAGCGAACGGG
>AB015273.1.940
TACCAGCTCTCCGAGTGGTAGGGATGATTATTGGGCTTAAAGCGTCCGTAGCCGGCTTAGCAAGTCTCCTGTTAAATTCAGCGACCTAATCGTTGAGCCGCGGGAGATACTACTATGCTAGGAGGCGGGAGAGGTCGACGGTACTTCTGGGGTAGGGGTGAAATCCTATAATCCCGGGAGGACCACCAGTGGCGAAGGCTGTCGACTAGAACGCGCTCGACGGTGAGGGACGAAAGCTGGGGGAGCAAACCGG
>AB015275.1.914
AACCAGCACCTCAAGTGGTCAGGATGATTATTGGGCCTAAAGCATCCGTAGCCGGCTCTGTAAGTTTTCGGTTAAATCTGTACGCTCAACGTACAGGCTGCTGGGAATACTGCAGAGCTAGGGAGTGGGAGAGGTAGACGGTACTCGGGAGGAAGTGGTAAAATGCTTTGATCTCTCGATGACCACCTGTGGCGAAGGCGGTCTACCAGAACACGTCCGACGGTGAGGGATGAAAGCTGGGGGAGCAAACCGG
>AB015277.1.913
AACCAGCACCTCAAGTGGTCAGGATGATTATTGGGCCTAAAGCATCCGTAGCCGGTTCTGTAAGTTTTCGGTTAAATCTGTACGCTCAACGTACAGGCTGTCGGGAATACTGCAGAACTAGGGAGTGGGAGAGGTAGACGGTACTCGGGAGGAAGTGGTAAAATGCTTTGATCTCTCGATGACCACCTGTGGCGAAGGCGGTCTACCAGAACACGTCCGACGGTGAGGGATGAAAGCTGGGGGAGCAAACCGG
>AB015280.1.916
TACGGGCAGCTCGAGTGGTGTTCGCGAATACTGGGCCTAAAGCGTTCGTAGCCGGTTCAGTCAGTTCTTGGTGAAATCCTGCGACTCAATCGTGGGGCTTGCCAGGAATACTGCTGGACTTGGGGATGGGATAGGTAGGAGGTACTCCAGAGGTAGGGGTTAAATCCTGTGATCTCTGGCGGACCGACAGTGGCGAAGGCGTCCTACTGGAACATGCCCGACGGTGAGGAACGAAAGCTGGGGGAGCAACCCGG
>AB015420.1.1348
TACGAAGGGGGCTAGCGTTGTTCGGAATTACTGGCTGAAAGCGCACGTAGGCGGATTGTTAAGTGAGGGGTGAAATCCAGGGCTCAACCCTGGAACTGCCTTTCATACTGGCAATCTAGAGTCCAGAAGAGGTGAGTGGAATTCCGAGTGTAGAGGTGAAATTCGTAGATATTCGGAGGAACACCAGTGGCGAAGGCGGCTCACTGGTCTGGTACTGACGCTGAGGTGCGAAAGCGTGGGGAGCAAACAGG
>AB015514.1.1504
TACGGAGGGTGCAAGCGTTAATCGGAATTACTGGGCGTAAAGGGTACGTAGGCGGTTTGTTAAGTTGGATGTGAAAGCCCCGGGCTTAACCTGGGAACTGCATTCAAAACTGGCAGACTTGAGTTTGGCAGAGGCTAGTGGAATTCCAGGTGTAGCGGTGAAATGCGTAGAGATCTGGAGGAACATCAGTGGCGAAGGCGACTGGCTGGGCCAAAACTGACGCTGAAGTACGAAAGCGTGGGGAGCAAACAGG
>AB015517.1.1473
TACGGAGGGTGCAAGCGTTACTCGGAATCACTGGGCGTAAAGCGCGCGCAGGCGGCTATTTAAGTTGGATGTGAAAGCCTACGGCTCAACCGTAGAACTGCATCCAAAACTATTTAGCTAGAGTGTGGGAGAGGAAGATGGAATTAGTTGTGTAGGGGTAAAATCCGTAGAGATAACTAGGAATACCAAAAGCGAAGGCAATCTTCTGGAACACTACTGACGCTGAGGCGCGAAAGCGTGGGGAGCAAACAGG
>AB015518.1.1438
TACGTAAGTCCCAAGCGTTACCCGGAATCATTGGGTGTAAAGGGTTCGTAGGTGGTTAAATAAGTTGGACATGAAAGACCGGAGCTCAACTTCGCGTTTGTATTCAAAACTGTTTTACTAGAATTAGGGAGAGGTAAGCGGAATTCTGAGTGTAGGGGTGCAATCCGTAGATACTCAGAGGAACACCAAAAGCGAAGGCAGCTTACTGGAACCATATTGACGCTGAGGAACGAAAGCGTGGGTAGCGAAAAGG
>AB015519.1.1494
TACTGAAGGTGCAAGCGTTAATCGGAATTACTGGGTGTAAAGCGCGCGTAGGCGGCTTGATAAGTCAGATGTGAAAGCCCTGGGCTTAACCTGGGAACTGCATTTGATACTGTCAAGCTAGAGTATGGGAGAGGGCTGTGGAATTCCACGTGTAGCGGTGAAATGCGTAGATATGTGGAGGAACATCAGTGGCGAAGGCGGCAGCCTGGCCCAATACTGACGCTGAGGTGCGAAAGCGTGGGGAGCAAACAGG
>AB015520.1.1455
TACGAAGGGAGCAAGCGTTGTTCGGAATTACTGGGCGTAAAGGGCGTGTAGGCGGACTATTTAGTGAGGGGTGAAATCCCAGGGCTTAACCCTGGAACTGCCTTTCATACTGGTAGTCTAGAGTATGTGAGAGGTTAGTGGAATATCCAGTGTAGAGGTGAAATTCGTAGATATTGGATGGAACACCAGTGGCGAAGGCGACTAACTGGCACATTACTGACGCTGAGGCGCGAAAGCGTGGGGAGCAAACAGG
>AB015522.1.1513
TACGGAGGGTGCTAGCGTTGTTCGGAATTATTGGGCGTAAAGCGTACGTAGGCTGTTTCGTAAGTCAGTTGTGAAATCCCAGAGCTTAACTCTGGAACTGCAATTGAAACTGCGAGACTAGAGTGTAATTGGAGATGGCAGAATTTCTAGTGTAGGGGTGAAATCCGTAGATATTAGAAGGAATACCAGTGGTGAAGACGGCTATCTTGGTTACAACTGACGCTAAGGTACGAAGGTGTGGGTAGCGAACGGG
>AB015523.1.1463
TACGAAGGGGGCGAGCGTTGTTCGGAAACACTGGGCGTAAAGCGTACGTAGGCGGTTATGAAAGTCAGGAGTGAAATCCCAGGGCTCAACCCTGGAACTGCTCTTGAAACTATGTAACTAGAGACCCGTAGAGGTTGGCGGAATTCCGAGTGTAGAGGTGAAATTCGCAGATATTCGGAGGAACACCAGTGGCGAAGGCGGCCAACTGGGCGGGTACTGACGCTGAGGTACGAAAGCGTGGGGAGCAAACGGG
>AB015524.1.1488
TACGGAGGGTGCAAGCGTTGTCCGGAATCACTGGGTGTAAAGGGTGTGTAGGCGGAGCTGTAAGTCAGAGGTGAAATCCAACAGCTTAACTGTTGAACTGCCTTTGATACTGCAGCCCTTGAATATCGGAGAGGTTACTAGAATTCGTGGTGTAGCGGTGAAATGCGTAGATATCACGAGGAATACCAGAGGCGTAGGCGGGTAACTGGACGATTATTGACGCTGAGGCACGAAAGCGTGGGGAGCAAACAGG
>AB015525.1.1486
TACGGAGGATGCGAGCGTTATCCGGATTTATTGGGTTTAAAGGGTGCGTAGGCGGATTAATAAGTCAGTGGTGAAAACCTTCAGCTTAACTGGAGGCTTGCCATTGATACTGTTAGTCTTGAGTATGGTCAAGGTAGGCGGAATGTGTAATGTAGCGGTGAAATGCTTAGATATTACACAGAACACCGATTGCGAAGGCAGCTTACTGGTCCATAACTGACGCTGAGGCACGAAAGCGTGGGTAGCGAACAGG
>AB015526.1.1470
TACGGAGGGGGCTAGCGTTGTTCGGAATCACTGGGCGTAAAGCGCGCGTAGGCGGTTTGATTAGTTGGGCGTGAAATCCCGGGGCTCAACCCCGGAACTGCGTCCAAAACTGTCAGACTAGAGTCCGGGAGAGGGTGGTGGAATTTCCAGTGTAGAGGTGAAATTCGTAGATATTGGAAAGAACACCAGTGGCGAAGGCGACCACCTGGTCCGGTACTGACGCTGAGGTGCGAAAGCGTGGGGAGCAAACAGG
>AB015527.1.1497
TACGAACTGTGCAAACGTTATTCGGAATCACTGGGCTTACAGGGTGCGTAGGCGGCTTGTTAAGTAGGGTGTGAAAGCCCCCGGCTCAACCGGGGAATTGCGCCCTAAACTGGCGAGCTGGAGTGAGATAGGGGTGTGTGGAACTTCCGGTGGAGCGGTGAAATGTGTTGATATCGGAAGGAACGCCGGTGGCGAAAGCGACACACTGGATCTTGTCTGACGCTGAGGCACGAAAGCCAGGGGAGCGAACGGG
>AB015528.1.1485
TACGGAGGGTGCAAGCGTTGTCCGGATTTATTGGGTTTAAAGGGTGCGTAGGCGGGTTCTTAAGTCAGTGGTGAAAGTCTGCGGCTCAACCGCAGGAGTGCCATTGAAACTGATAACCTTGAGTACCGTTGAGGTATGCGGAATTTATGGTGTAGCGGTGAAATGCATAGATACCATAAAGAACACCAATAGCGAAGGCAGCATACTAATCGGTCACTGACGCTGAGGCACGAAAGCATGGGGAGCGAACAGG
>AB015529.1.1478
TACGGAGGGCGCAAGCGTTACTCGGAATCACTGGGCGTAAAGAGCGTGTAGGCGGGTTAATAAGTCAGAAGTGAAATCCTATAGCTCAACTATAGAACTGCTTTTGAAACTGTTAACCTAGAATATGGGAGAGGTAGATGGAATTTCTGGTGTAGGGGTAAAATCCGTAGAGATCAGAAGGAATACCGATTGCGAAGGCGATCTACTGGAACATTATTGACGCTGAGACGCGAAAGCGTGGGGAGCAAACAGG
>AB015532.1.1481
TACGGAGGATGCAAGCGTTATCCGGATTTATTGGGTTTAAAGGGTGCGTACGCGGAAAATTAAGTCAGTGATGAAATCCTGCAGCTCAACTGTAGAACTGTTATTGATACTGATTTTCTTGAATTTAGTTGAGGTAGGCGGAATGTGTAATGTAGCGGTGAAATGCTTAGATATTACACAGAACACCGATTGCGAAGGCAGCTTACTAAGCTAAAATTGACGCTGAGGCACGAAAGCGTGGGGAGCGAACAGG
>AB015533.1.1482
TACGTAGGGTGCAAGCGTTGTTCGGATTTATTGGGCGTAAAGGGTCCGCAGGGGGTTTACTAAGTCTGATGTGAAATCCCGTGGCTCAACCACGGAACTGCATTGGAAACTGGTAAACTAGAGTACTGGAGAGGTAAACGGAATTCCTGGTGTAGCGGTGGAATGCGTAGATATCAGGAAGAACACCGAAAGCGAAGGCAGTTTACTGGACAGTTACTGACCCTCATGGACGAAAGCGTGGGTAGCGAACAGG
>AB015534.1.1493
TACGTAGGGTGCAAGCGTTATCCGGAATCACTGGGCGTAAAGGGTGCGTAAGCGGCCTTGCAAGTCAGAAGTGAAAGGCTACGGCTCAACCGTAGTAAGCTTTTGAAACTGTAAGGCTAGAGTGAAGGAGAGGAAAGTGGAATTCCTAGTGTAGAGGTGAAATTCGTAGATATTAGGAGGAACACCAGTGGCGAAGGCGACTTTCTGGACTTTAACTGACGCTGATGCACGAAAGCGTGGGGAGCAAACAGG
>AB015535.1.1467
TACGGAGGGTGCAAGCGTTACTCGGAATCACTGGGCGTAAAGCGCGCGCAGGCGGCCTTTTAAGTTGGATGTGAAAGCCTACGGCTCAACCGTAGAACTGCATCCAAAACTATCAGGCTAGAGTGTGGGAGAGGAAGATGGAATTAGTTGTGTAGGGGTAAGATCCGTAGAGATAACTAGGAATACCAAAAGCGAAGGCAATCTTCTGGAACATTACTGACGCTGAGGCGCGAAAGCGTGGGGAGCAAACAGG
>AB015536.1.1519
GACAGAGGTGGCATGCGTTGTTCGGATTTACTGGGCTTAAAGCGCGCGTAGGCGTCCTGATAAGTCAGATGTGGAAGCCTTGGGCTTAACCCAAGAATTGCATTTGATACTGTCGGGATTGAGTCATGCATAGGAGGGCGGAATTCCTGGTGTAGCGGTGAAATGCGTAGATATCAGGAGGAAGGCCGGAGGCGAAGGCGGCCCTCTGGGCAATGACTGACGCTGAGGTGCGAAAGCGTGGGTAGCAAACAGG
>AB015537.1.1497
TACGGAGGGTGCAAGCGTTAATCGGAATTACTGGGCGTAAAGCGCGCGTAGGTGGTCTGTTAAGTCGGATGTGAAAGCCCTGGGCTTAACCTGGGAACTGCATTCGATACTGGCAGACTTGAATACGGGAGAGGGAGGTAGAATTCCACGTGTAGCGGTGAAATGCGTAGATATGTGGAGGAATACCAGTGGCGAAGGCGGCCTCCTGGCCTGATATTGACACTGAGGTGCGAAAGCGTGGGGAGCAAACAGG
>AB015538.1.1471
TACGGAAGGTGCTAGCGTTGTTCGGATTTATTGGGCGTAAAGGGTACGTAGGCGGTTTAGTGTGTTAGATGTGAAAGCCCAGGGCTCAACCCTGGAATTGCATTTAAAACTGCTAGACTTGAGCATAACATGGGATGGTGGAATTTCTAGTGTAGGGGTGAAATCCGTAGATATTAGAAGGAACACCAGCAGTGCAGACGACCATCTTGGTTATAGCTGACGCTGAGGTACGAAAGCGTGGGTAGCAAACAGG
>AB015540.1.1524
GACGGAGGGCGCAAGCGTTGTTCGGAATTACTGGGCGTAAAGCGCACGCAGGCGGTTTACTAAGTCTTCTGTGAAAGCCCGGAGCTCAACTCCGGAACTGCAGGGGATACTGGTAGACTGGAGACAGGTAGAGGCTAGCGGAATTCCTGGTGTAGCGGTGGAATGCGTAGATATCAGGAAGAACACCTGTGGCGAAGGCGGCTAGCTGGGCCTGTTCTGACGCTCATGTGCGAAAGCGTGGGGAGCAAACAGG
>AB015541.1.1497
TACGGAGGGTCCAAGCGTTAATCGGAATTACTGGGCGTAAAGCGCGCGTAGGTGGTTCGTTAAGCTAGATGTGAAAGCCCAGGGCTCAACCTTGGAATTGCATTTAGAACTGGCGAACTAGAGTACAGTAGAGGGTAGTGGAATTTCCTGTGTAGCGGTGAAATGCGTAGATATAGGAAGGAACACCAGTGGCGAAGGCGACTACCTGGACTGATACTGACACTGAGGTGCGAAAGCGTGGGGAGCAAACAGG
>AB015542.1.1455
TACGTAGGTCTCAAGCGTTATCCGGATTTACTGGGCGTAAAGCGTCCGTAGCCTGACATACAAGTCTGTTTTCAAATATTCTGGCTCAACCAGAAAAAGGGGATAGATACTGTATGTCTAGAGACTGTTTGAGGTTAGTGGAATTTCAGGTGGAGCGGTGAAATGCGTTGATATCTGAAAGAATGCCGAAAGCGAAAGCAGCTAACTATGATAAATCTGACGGTGATGGACGAAAGCTTGGGGAGCGAACGGG
>AB015543.1.1506
TACGGAGGGTGCAAGCGTTGTCCGGAATCACTGGGTGTAAAGGGTGTGTAGGCGGGACTGTAAGTCAGAGGTGAAATCCCACAGCTTAACTGTGGAACTGCCTTTGATACTGCAGTTCTTGAATATCGGAGGGGTAGCTGGAATTCGTGGTGTAGCGGTGAAATGCGTAGATATCACGAGGAACACCAGAGGCGTAGGCGGGCTACTGGACGATTATTGACGCTAAGGCACGAAAGCGTGGGGAGCAAACAGG
>AB015544.1.1516
TACGAAGGTGGCAAGCGTTGTTCGGAATCACTGGGCTTAAAGCGCACGCAGGCGGAAAAGAAAGTGTGGAGTGAAATCCCTCGGCTTAACCGGGGAACTGCTCTGCAAACTACTTTTCTTGAGGCAAGTAGGGGTACATGGAACTCTTGGTGGAGCGGTGGAATGCGTAGATATCAAGAGGAACGCCGATGGTGAAGACAGTGTACTGGGCTTGTCCTGACGCTGAGGTGCGAAAGCGTGGGGAGCGAACGGG
>AB015545.1.1484
TACGGAGGATCCAAGCGTTATCCGGAATCATTGGGTTTAAAGGGTCCGTAGGTGGATAATTAAGTCAGAGGTGAAATCCTGCAGCTCAACTGTAGAATTGCCTTTGAAACTGGTTATCTTGAGTCATTATGAAGTGGTTAGAATGTGTAGTGTAGCGGTGAAATGCATAGATATTACACAGAATACCGATTGCGAAGGCAGATCACTAATAATGTACTGACACTGATGGACGAAAGCGTGGGTAGCGAACAGG
>AB015546.1.1618
TACAGAGGTGGCAGGCGTTGTTCGGATTTACTGGGCGTAAAGCGTGCGTAGGTGGTTTCGTGTGTCGGATGTGAAAGCCCATCGCTCAACGGTGGAATTGCATTCGAAACTGCGGAACTGGAGTACAGGAGGGGAGAGCGGAATTCTTGGTGTAGCGGTGAAATGTGTTGATATCAAGAAAAACACCGGTGGCGAAGGCGGCTCTCTAGAATGTAACTGACACTGTAGCACGAAAGCTGGGGGAGCGAACAGG
>AB015549.1.1480
TACGGAGGGTGCAAGCGTTGTTCGGATTTACTGGGCGTAAAGGGCGTGTAGGCGGATGCGCAAGCTGGGGGTGAAAGGCCAGGGCTCAACCCTGGATTATCTCCCAGAACTGCGCGTCTAGAGAAAGTCAGAGGCAGGTGGAATTCCAGGTGTAGAGGTGAAATTCGTAGAGATCTGGAGGAACATCGGCGGCGAAGGCGGCCTGCTGGGGCTTTTCTGACGCTGAGGCGCGAAAGCGTGGGGAGCAAGCAGG
>AB015550.1.1495
TACGAAGGTGGCGAGCGTTGTTCGGATTTACTGGGCGTAAAGAGCACGTAGGCGGTTGGGTAAGCCTCTTGGGAAAGCTCCCGGCTTAACCGGGAAAGGTCGAGAGGAACTACTCAGCTAGAGGACGGGAGAGGAGCGCGGAATTCCCGGTGTAGCGGTGAAATGCGTAGATATCGGGAAGAAGGCCGGTGGCGAAGGCGGCGCTCTGGAACGTACCTGACGCTGAGGTGCGAAAGCGTGGGGAGCAAACAGG
>AB015551.1.1553
TACGGAGGTGGCAAGCGTTACTCGGAATTATTGGGTGTAAAGGGCAAGTAGGCGGCCAAGTAAGTGAGGGGTGAAATCTTCCGGCTCAATCGGAAAACTGCCCTTCAAACTTCTAGGCTTGAGGCAGGAAGAGGGAAACGGAATTCTCGGTGTAAGGGTGAAATCTGTAGATATCGAGAAGAACACCAGCGGCGAAGGCGGTTTCCTGGTCCTGTCCTGACGCTAAATTGCGAAAGCTAGGGGAGCAAACAGA
>AB015552.1.1526
TACAGAGGTGGCGAGCGTTGTTCGGAATTATTGGGCGTAAAGAGCACGTAGGTGGATTTGTAAGTCAGATGTGAAAGCCTTCTGTTCAACGGAAGAATTGCATCTGAAACTACAAACCTTGAGTATAGGAGGGGAGAGTGGAACTTCTGGTGGAGCGGTGAAATGCGTAGATATCAGAAGGAACGCCGGCGGCGAAAGCGACTCTCTGGTCTATTACTGACACTGAGTGTGCGAAAGCTAGGGGAGCAAACGGG
>AB015553.1.1500
TACGGAGGGTGCAAGCGTTAATCGGAATTACTGGGCGTAAAGCGCACGCAGGCGGTTTGTTAAGTCAGATGTGAAATCCCCGCGCTTAACGTGGGAACTGCATTTGAAACTGGCAAGCTAGAGTCTTGTAGAGGGGGGTAGAATTCCAGGTGTAGCGGTGAAATGCGTAGAGATCTGGAGGAATACCGGTGGCGAAGGCGGCCCCCTGGACAAAGACTGACGCTCAGGTGCGAAAGCGTGGGGAGCAAACAGG
>AB015556.1.1472
AACGTAGGAGGCGAGCGTTATCCGGATTTATTGGGCGTAAAGCGCGTGCAGGCGGTTTGCTAAGTCGGACGTGAAAGCTCCCGGCTCAACTGGGAGAGGCCGTTCGAAACTAGCAGGACTAGAGGGCAGCAGAGGGAAGTGGAATTCCAGGTGTAGCGGTGAAATGCGTAGATATCTGGAGGAACACCAGTGGCGAAGGCGGCTTCCTGGACTGTCCCTGACGCTAAGACGCGAAAGCTAGGGGAGCGAACGGG
>AB015558.1.1608
TACGGAGGATCCAAGCGTTATCCGGAATTACTGGGCGTAAAGAGTTGCGTAGGTGGCATAGTAAGTTGGTAGTGAAATTGTGTGGCTCAACCATACACCCATTACTAAAACTGCTAAGCTAGAGTATATGAGAGGTAGCTGGAATTCCTAGTGTAGGAGTGAAATCCGTANATATTAGGAGGAACACCGATGGCGTAGGCAGGCTACTGGCATATTACTGACACTAAGGCACGAAAGCGTGGGGAGCGAACGGG
>AB015559.1.1530
TACGGAGGTGGCAAGCGTTGTTCGGATTTATTGGGTGTAAAGGGCATGTAGGTGTCCTAGTAAGTTCTGATTGAAATCCTTCGGCTCAACCGAAGAACGTGTCAGAATACTGCTGGGATTGAGTGCGGAAGGGGAGAACGGAATTCCCGGTGTAAGGGTGAAATCTGTAGATATCGGGAGGAACACCAGTGGCGAAGGCGGTTCTCTGGTCCGCAACTGACACTGAAATGCGAAAGCTAGGGGAGCAAACAGG
>AB015560.1.1481
TACGGAGGGGGCAAGCGTTGTTCGGAATTATTGGGCGTAAAGCGTATGTAGGCGGTTAAATAAGTCAGGTGTGTAAGCCCAGGGCTCAACCCTGGAATTGCATTTGAAACTATTTGACTTGAGGTCGGGAGAGGAAAGCGGAATTCCCAGTGTAGCGGTGAAATGCATTGATATTGGGAAGAACATCGGTGGCGAAGGCGGCTTTCTGGTCCGATTCTGACGCTGAGATACGAAAGCTAGGGGAGCAAACGGG
>AB015566.1.1446
TACGAAGGGGGCTAGCGTTGCTCGGAATCACTGGGCGTAAAGGGCGCGTAGGCGGCCATTCAAGTCGGGGGTGAAAGCCTGTGGCTCAACCACAGAATTGCCTTCGATACTGTTTGGCTTGAGTCTGGTAGAGGTTGGTGGAACTGCGAGTGTAGAGGTGAAATTCGTAGATATTCGCAAGAACACCGGTGGCGAAGGCGGCCAACTGGACCAGTACTGACGCTGAGGCGCGAAAGCGTGGGGAGCAAACAGG
>AB015569.1.1420
TACAGAAGCCTCGAGCGTTACCCGGATTTACTGGGCGTAAAGGGTGCGTAGGCGGTTATATTAGTCGGGTGTTAAATCCTGGGGCTCAACCCCAGGCTCGCATTCGAAACGGTATAACTAGAAGAAGTGAGAGGTGAACAGAACTCATGGTGTAGGGGTGAAATCCGTTGATATCATGGGGAATACCAAATGCGAAGGCAGTTCACTGGCACTTTCTTGACGCTGAGGCACGAAAGCGTGGGTAGCGAACGGG
>AB015571.1.1516
TACGGAGGGTGCAAGCGTTAATCGGAATTACTGGGCGTAAAGCGCGCGTAGGCGGTTTAGTCAGTCGGATGTGAAAGCCCAGGGCTCAACCTTGGAATTGCATTCGATACTGCTTGACTAGAGTATGGTAGAGGGAAGTGGAATTTCCGGTGTAGCGGTGAAATGCGTAGATATCGGAAGGAACACCAGTGGCGAAGGCGACTTCCTGGGTCAATACTGACGGTGAGGTGCGAAAGCGTGGGGAGCAAACAGG
>AB015574.1.1500
TACGAGGGGTGCAAGCGTTAATCGGAATTACTGGGCGTAAAGCGTACGCAGGCGGTTTGTTAAGCAAGATGTGAAAGCCCCGGGCTCAACCTGGGAATTGCATTTTGAACTGGCAAACTAGAGTCTTGTAGAGGGGGGTAGAATTTCAGGTGTAGCGGTGAAATGCGTAGAGATCTGAAGGAATACCGGTGGCGAAGGCGGCCCCCTGGACAAAGACTGACGCTCAGGTACGAAAGCGTGGGGAGCAAACAGG
>AB015577.1.1452
TACGAGGGCCCCGAGCGTTATCCGGATTTATTGGGCGTAAAGAGTTCAAAGGTGGTTTTTTAAGTCTTCGGTTAAATCCTGATGCTCAACATCAGAACCGCCGAGGAAACTATTAAACTTGAGGGTAGGAGAGGTAGACGGAATTGCCGGTGTAGTAGTAAAATGCGTTAATATCGGCAAGAACACCAAAAGCGTAGGCAGTCTACTGGAATAACCCTGACACTACACGAACGAAAGCGTGGGTAGCGAAACGG
>AB015578.1.1524
GACGGAGGGCGCAAGCGTTGTTCGGAATTACTGGGCGTAAAGGGTAGGTAGGTGGTCTGTTAAGTCTTCTGTGAAAATCCGGGGCTCAACCCCGTGAAATGCAGGTGAAACTGGCAGACTTGAGACCGGTAGAGGCTAGCGGAATTCCTGGTGTAGCGGTGGAATGCGTAGATATCAGGAAGAACACCAGTGGCGAAGGCGGCTAGCTGGGCCGGATCTGACACTAAACTACGAAAGCGTGGGGAGCAAACAGG
>AB015579.1.1449
TACGAAGGGAGCGAGCGTTATTCGGAATCACTGGGCTTAAAGCGTGCGTAGGCGGATAGGAAAGTCAGAAGTGAAATCCCAGGGCTCAACCCTGGAACTGCTTTTGAAACTTCCAATCTANAATTCGGTAGAGGCTGATGGAATATCAAGTGTAGAGGTGAAATTCGCAGATATTTGATGGAACACCAGTGGCGAAGGCGATCAGCTGGGCCGATATTGACGCTGAGGTACGAAAGCGTGGGGAGCAAACAGG
>AB015580.1.1448
TACGAAGGTGGCGAGCGTTACCCGGATTGATTGGGCGTAAAGCGTCCGCAGATGGTTTGATAAGTTTTTGGTCAAATCTTGAGGCTCAACCTCAAGACTGCCAAGGATACTGTCAGACTAGAGACTGGAAGAGGCAAGCGGAATTGCCGGTGTAGTAGTAAAATGCGTTGATATCGGCAGGAACACCAAAAGCGAAGGCAGCTTGCTAGTACAGTTCTGACATTCATGGACGAAAGCGTGGGTAGCGAATGGG
>AB015582.1.1474
TACGGAGGGTGCAAGCGTTACTCGGAATCACTGGGCGTAAAGCGCGCGCAGGCGGCCATTTAAGTTGGATGTGAGAGCCTACGGCTCAACCGTAGAACTGCATCCAAAACTATTTGGCTAGAGTGTGGGAGAGGAAGATGGAATTAGTTGTGTAGGGGTAAAATCCGTAGAGATAACTAGGAATACCAAAAGCGAAGGCAATCTTCTGGAACACTACTGACGCTGAGGCGCGAAGGCGTGGGGAGCAAACAGG
>AB015583.1.1502
TACGGAGGGTGCAAGCGTTAATCGGAATTACTGGGCGTAAAGCGCTCGTAGGCGGCTTGTTAAGTCGGATGTGAAAGCCCCGGGCTCAACCTGAGAACTGCATTCGATACTGGCAAACTAGAGTATAGAAGAGGCAAGTGGAATTCCGGGTGTAGCGGTGAAATGCGTAGATATCCGGAGGAACATCAGTGGCGAAGGCGACTTGCTGGTCTAATACTGACGCTGAGGAGCGAAAGCGTAGGGAGCAAACGGG
>AB015584.1.1482
TACGGAGGGTGCAAGCGTTACTCGGAATCACTGGGCGTAAAGCGCGCGCAGGCGGTCTTTTAAGTTGGATGTGAAAGCCTACGGCTCAACCGTAGAACTGCATCCAAAACTATTAGACTAGAGTGTGGGAGAGGAAGATGGAATTAGTTGTGTAGGGGTAAAATCCGTAGAGATAACTAGGAATACCAAAAGCGAAGGCAATCTTCTGGAACACTACTGACGCTGAGGCGCGAAGGCGTGGGGAGCAAACAGG
>AB015586.1.1522
TACGAAGGTGGCAAACGTTGTTCGGAATCACTGGGCATAAAGCGTGTGTAGGCGGTTCGGTAAGTGAGGTGTGAAATCCCTGGGCTCAACCCAGGAACTGCGCCTCAAACTGGCGGACTTGAGTATCGGAGGGGTGTGTGGAACTCTTGGTGGAACGGTGAAATGCGTAGATATCAAGAGGAACGCCGGTGGCGAAAGCGACACACTGGCCGAAGACTGACGCTGAGACACGAAAGCTAGGGGAGCAAACAGG
>AB015587.1.1490
TACGGAGGGTGCAAGCGTTGTCCGGAATCACTGGGTGTAAAAGGTGTGTAGGCGGAGCTGTAAGTCAGAGGTGAAATCCTACGGCTCAACCGTAGAACTGCCTTTGATACTGCAGCCCTTGAATATCGGAGAGGTTGCTGGAATTCGTGGTGTAGCGGTGAAATGCGTAGATATCACGAGGAACACCAGAGGCGTAGGCGGGCAACTGGACGATTATTGACGCTGAGGCACGAAAGCGTGGGGAGCAAACAGG
>AB015588.1.1600
TACGGAGGGTGCAAGCGTTGTTCGGAATTACTGGGCGTAAAGCGCGCGTAGGCGGTCTGTTATGTCAGATGTGAAAGTCCACGGCTCAACCGTGGAAGTGCATTTGAAACTGACAGACTTGAGTACTGGAGGGGGTGGTGGAATTCCCGGTGTAGAGGTGAAATTCGTAGATATCGGGAGGAATACCGGTGGCGAAGGCGACCACCTGGCCAGATACTGACGCTGAGGTGCGAAAGCGTGGGGAGCAAACAGG
>AB015766.1.1687
TTCCAGCTCCAATAGCGTATATTAAAGTTGTTGCAGTTAAAAAGCTCGTAGTTGAACCTTGGGTCTGGCTGGCCGGTCCGCTTCGCGGCGTGCACTGGTCCGGCTGGACCTTTCCTTCCGGGGAATCCTATGGCCTTCACTGGCTGTAGGGGGAACCGGGACTTTTACTGTGAAAAAATTAGAGTGTTCAAAGCAGGCCTTTGCTCGGATACATTAGCATGGAATAATAGAATAGGACGTGTGGTTCTATTTTGTTGGTTTCTAGGACCGCCGTAATGATTAATAGGGATAGTCGGGGGCGTCAGTATTCGGCTGTCAGAGGTGAAATTCTTGGATTTGCTGAAGACTAACTACTGCGAAAGCATTCGCCAAGGATGTTTTCATTAATCAGTGAACGAAAGTTAGGGGATCGAAGACG
>AB015767.1.1686
TTCCAGCTCCAATAGCGTATATTAAAGTTGTTGCAGTTAAAAAGCTCGTAGTTGAACCTTGGGTCTGGCTGGCCGGTCCGCTTCGCGGCGTGCACTGGTCCGGCCGGACCTTTCCTTCTGGGGAATCCCATGGCCTTCACTGGCTGTGGGGGGAACCAGGACTTTTACTGTGAAAAAATTAGAGTGTTCAAAGCAGGCCTTTGCTCGGATACATTAGCATGGAATAATAGAATAGGACGTGTGGTTCTATTTTGTTGGTTTCTAGGACCGCCGTAATGATTAATAGGGATAGTCGGGGGCGTCAGTATTCGGCTGTCAGAGGTGAAATTCTTGGATTTGCTGAAGACTAACTACTGCGAAAGCATTCGCCAAGGATGTTTTCATTAATCAGTGAACGAAAGTTAGGGGATCGAAGACG
>AB015768.1.1686
TTCCAGCTCCAATAGCGTATATTAAAGTTGTTGCAGTTAAAAAGCTCGTAGTTGAACCTTGGGTCTGGCTGACCGGTCCGCCTCACCGCGTGCACTGGTTCGGCCGGACCTTTCCTTCTGGGGAGCCCCATGGCCTTCACTGGCCGTGGGGGGAACCAGGACTTTTACTGTGAAAAAATTAGAGTGTTCAAAGCAGGCCTTTGCTCGGATACATTAGCATGGAATAATAGAATAGGACGTGCGGTTCTATTTTGTTGGTTTCTAGGACCGCCGTAATGATTAATAGGGATGGTCGGGGGCGTCAGTATTCAGCTGTCAGAGGTGAAATTCTTGGATTTGCTGAAGACTAACTACTGCGAAAGCATTCGCCAAGGATGTTTTCATTAATCAGTGAACGAAAGTTAGGGGATCGAAGACG
>AB015769.1.1685
TTCCAGCTCCAATAGCGTATATTAAAGTTGTTGCAGTTAAAAAGCTCGTAGTTGAACCTTGGGTCTGGCTGGCCGGTCCGCCTCACGGCGTGCACTGGTCCGGCTGGACCTTTCCTTCTGGGGAACCCTATGGCCTTCACTGGCTGTAGGTGAAACCAGGACTTTTACTGTGAAAAAATTAGAGTGTTCAAAGCAGGCCTTTGCTCGGATACATTAGCATGGAATAATAAAATAGGACGTGTGGTTCTATTTTGTTGGTTTCTAGGACCGCCGTAATGATTAATAGGGATAGTCGGGGGCGTCAGTATTCGGCTGTCAGAGGTGAAATTCTTGGATTTGCTGAAGACTAACTACTGCGAAAGCATTCGCCAAGGATGTTTTCATTAATCAGTGAACGAAAGTTAGGGGATCGAAGACG
>AB015771.1.1685
TTCCAGCTCCAATAGCGTATATTAAAGTTGTTGCAGTTAAAAAGCTCGTAGTTGAACCTTGGGCCTGGCTGGCCGGTCCGCCTCACGGCGTGCACTGGTCCGGCTGGGCCTTTCCTTCTGGGGAACGTCATGGCCTTCACTGGCTGTGGCGGGAACCAGGACTTTTACTGTGAAAAAATTAGAGTGTTCAAAGCAGGCCTTTGCTCGGATACATTAGCATGGAATAATAAAATAGGACGTGTGGTTCTATTTTGTTGGTTTCTAGGACCGCCGTAATGATTAATAGGGATAGTCGGGGGCGTCAGTATTCGGCTGTCAGAGGTGAAATTCTTGGATTTGCTGAAGACTAACTACTGCGAAAGCATTCGCCAAGGATGTTTTCATTAATCAGTGAACGAAAGTTAGGGGATCGAAGACG
>AB015772.1.1688
TTCCAGCTCCAATAGCGTATATTAAAGTTGTTGCAGTTAAAAAGCTCGTAGTTGAACCTTGGGCCTGGCTGGCCGGTCCGCCTCACGGCGTGCACTGGTCCGGCTGGGTCTTTCCTTCTGGGGAGCCCCATGGCCTTCACTGGCTGTGGGGGGAACCAGGACTTTTACTGTGAAAAAATTAGAGTGTTCAAAGCAGGCCTTTGCTCGGATACATTAGCATGGAATAATAGAATAGGACGTGTGGTTCTATTTTGTTGGTTTCTAGACCGCCGTAATGATTAATAGGGATGGTCGGGGGCGTCAGTATTCGGCTGTCAGAGGTGAAATTCTTTGGATTTTGCCCGAAGACTAACTACTGCGAAAGCATTCGCCAAGGATGTTTTCATTAATCAGTGAACGAAAGTTAGGGGATCGAAGACG
>AB015773.1.1686
TTCCAGCTCCAATAGCGTATATTAAAGTTGTTGCAGTTAAAAAGCTCGTAGTTGAACCTTGGGTCTGGCTGGCCGGTCCGCCTCACGGCGTGCACTGGTCCGGCTGGATCTTTCCTTCTGGGGAGCCCCATGGCCTTCACTGGCCGTGGGGGGAACCAGGACTTTTACTGTGAAAAAATTAGAGTGTTCAAAGCAGGCCTTTGCTCGGATACATTAGCATGGAATAATAGAATAGGACGTGTGGTTCTATTTTGTTGGTTTCTAGGACCGCCCGTAATGATTAATAGGGATGGTCGGGGGCGTCAGTATTCGGCTGTCAGAGGTGAAATTCTTGGATTTGCCGAAGACTAACTACTGCGAAAGCATTCGCCAAGGATGTTTTCATTAATCAGGGAACGAAAGTTAGGGGATCGAAGACG
>AB015775.1.1685
TTCCAGCTCCAATAGCGTATATTAAAGTTGTTGCAGTTAAAAAGCTCGTAGTTGAACCTTGGGTCTGGCTGGCCGGTCCGCCTCACGGCGTGCACTGGTCCGGCTGGATCTTTCCTTCTGGGGAGCCCCATGGCCTTCACTGGCTGTGGGGGGAACCAGGACTTTTACTGTGAAAAAATTAGAGTGTTCAAAGCAGGCCTTTGCTCGGATACATTAGCATGGAATAATAGAATAGGACGTGCGGTTCTATTTTGTTGGTTTCTAGGACCGCCGTAATGATTAATAGGGATGGTCGGGGGCGTCAGTATTCGGCTGTCAGAGGTGAAATTCTTGGATTTGCCGAAGACTAACTACTGCGAAAGCATTCGCCAAGGATGTTTTCATTAATCAGGGAACGAAAGTTAGGGGATCGAAGACG
>AB015777.1.1687
TTCCAGCTCCAATAGCGTATATTAAAGTTGTTGCAGTTAAAAAGCTCGTAGTTGAACCTTGGGCCTGGCTGGCCGGTCCGCCTCACCGCGTGCACTGGCCCGGCCGGGCCTTTCCTCCTGGGGAGCCGCATGCCCTTCACTGGGTGTGTCGGGGAACCAGGACTTTTACTTTGAAAAAATTAGAGTGTTCAAAGCAGGCCTATGCTCGAATACATTAGCATGGAATAATAGAATAGGACGTGTGGTTCTATTTTGTTGGTTTCTAGGACCGCCGTAATGATTAATAGGGATAGTCGGGGGCATCAGTATTCAATTGTCAGAGGTGAAATTCTTGGATTTATTGAAGACTAACTACTGCGAAAGCATTTGCCAAGGATGTTTTCATTAATCAGTGAACGAAAGTTAGGGGATCGAAGACG
>AB015779.1.1686
TTCCAGCTCCAATAGCGTATATTAAAGTTGTTGCAGTTAAAAAGCTCGTAGTTGAACCTTGGGTCTGGCTGGCCGGTCCGCTTCGCGGCGTGCACTGGTCCGGCTGGACCTTTCCTTCTGGGGAATCCCATGGCCTTCACTGGCTGTGGGGGGAACCAGGACTTTTACTGTGAAAAAATTAGAGTGTTCAAAGCAGGCCTTTGCTCGGATACATTAGCATGGAATAATAGAATAGGACGTGTGGTTCTATTTTGTTGGTTTCTAGGACCGCCGTAATGATTAATAGGGATAGTCGGGGGCGTCAGTATTCGGCTGTCAGAGGTGAAATTCTTGGATTTGCTGAAGACTAACTACTGCGAAAGCATTCGCCAAGGATGTTTTCATTAATCAGTGAACGAAAGTTAGGGGATCGAAGACG
>AB015780.1.1683
TTCCAGCTCCAATAGCGTATATTAAAGTTGTTGCAGTTAAAAAGCTCGTAGTTGAACCTTGGGTCTGGCTGGCCGGTCCGCCTCACGGCGTGCACTGGTCCGGCTGGACCTTTCCTTCTGGGGAACCCTATGGCCTTCACTGGCTGTAGGGGGAACCAGGACTTTTACTGTGAAAAAATTAGAGTGTTCAAAGCAGGCCTTTGCTCGGATACATTAGCATGGAATAATAGAATAGGACGTGTGGTTCTATTTTGTTGGTTTCTAGGACCGCCGTAATGATTAATAGGGATAGTCGGGGGCGTCAGTATTCGGCTGTCAGAGGTGAAATTCTTGGATTTGCTGAAGACTAACTACTGCGAAAGCATTCGCCAAGGATGTTTTCATTAATCAAGAACGAAAGTTAGGGGATCGAAGACG
>AB015781.1.1683
TTCCAGCTCCAATAGCGTATATTAAAGTTGTTGCAGTTAAAAAGCTCGTAGTTGAACCTTGGGTCTGGCTGGCCGGTCCGCCTCACGGCGTGCACTGGTCCGGCCGGACCTTTCCTTCTGGGGAGCCCCATGGCCTTCACTGGCTGTGGGGGGAACCAGGACTTTTACTGTGAAAAAATTAGAGTGTTCAAAGCAGGCCTTTGCTCGGATACATTAGCATGGAATAATGAAATAGGACGTGCCGGTTCATTTGTTGGTTTCTAGGACCGCCGTAATGATTAATAGGGATAGTCGGGGGCGTCAGTATTCGGCTGTCAGAGGTGAAATTCTTGGATTTGCCGAAGACTAACTACTGCGAAAGCATTCGCCAAGGATGTTTTCATTAATCAGTGAACGAAAGTTAGGGGATCGAAGACG
>AB015782.1.1688
TTCCAGCTCCAATAGCGTATATTAAAGTTGTTGCAGTTAAAAAGCTCGTAGTTGAACCTTGGGTCTGGCTGGCCGGTCCGCTTCGCGGCGTGCACTGGTCCGGCTGGACCTTTCCTTCTGGGGAACCCTATGGCCTTCACTGGCTGTAGGGGGAACCAGGACTTTTACTGTGAAAAAATTAGAGTGTTCAAAGCAGGCCTTTGCCCGGATACATTAGCATGGAATAATAGAATAGGACGTGTGGTTCTATTTTGTTGGTTTCTAGGACCGCCGTAATGATTAATAGGGATAGTCGGGGGCGTCAGTATTCGGCTGTCAGAGGTGAAATTCTTGGATTTGCTGAAGACTAACTACTGCGAAAGCATTCGCCAAGGATGTTTTCATTAATCAGTGAACGAAAGTTAGGGGATCGAAGACG
>AB015783.1.1683
TTCCAGCTCCAATAGCGTATATTAAAGTTGTTGCAGTTAAAAAGCTCGTAGTTGAACCTTGGGTCTGGCTGGCCGGTCCGCCTCGCGGCGTGCACTGGTCCGGCTGGACCTTTCCTTCTGGGGAGCCCCATGGCCTTCACTGGCCGTGGGGGGAACCAGGACTTTTACTGTGAAAAAATTAGAGTGTTCAAAGCAGGCCTTTGCTCGGATACATTAGCATGGAATAATAGAATAGGACGTGTGGTTCTATTTTGTTGGTTTCTAGGACCGCCGTAATGATTAATAGGGATAGTCGGGGGCGTCAGTATTCGGCTGTCAGAGGTGAAATTCTTGGATTTGCTGAAGACTAACTACTGCGAAAGCATTCGCCAAGGATGTTTTCATTAATCAGTGAACGAAAGTTAGGGGATCGAAGACG
>AB015784.1.1685
TTCCAGCTCCAATAGCGTATATTAAAGTTGTTGCAGTTAAAAAGCTCGTAGTTGAACCTTGGGTCTGGCTGGCCGGTCCGCTTCGCGGCGTGCACTGGTCCGGCCGGACCTTTCCTTCTGGGGAATCCCATGGCCTTCACTGGCCGTGGGGGGAACCAGGACTTTTACTGTGAAAAAATTAGAGTGTTCAAAGCAGGCCTTTGCTCGGATACATTAGCATGGAATAATAGAATAGGACGTGCGGTTCTATTTTGTTGGTTTCTAGGACCGCCGTAATGATTAATAGGGATAGTCGGGGGCGTCAGTATTCGGCTGTCAGAGGTGAAATTCTTAGATTTGCTGAAGACTAACTACTGCGAAAGCATTCGCCAAGGATGTTTTCATTAATCAGTGAACGAAAGTTAGGGGATCGAAGACG
>AB015785.1.2050
TTCCAGCTCCAATAGCGTATATTAAAGTTGTTGCAGTTAAAAAGCTCGTAGTTGAACCTTGGGCCTGGCTGGCCGGTCCGCCTCACCGCGTGCACTGGTCCGGCCGGGCCTTTCCTCCTGGGGAGCCGCATGCCCTTCACTGGGTGTGTCGGGGAACCAGGACTTTTACTTTGAAAAAATTAGAGTGTTCAAAGCAGGCCTATGCTCGAATACATTAGCATGGAATAATAGAATAGGACGTGTGGTTCTATTTTGTTGGTTTCTAGGACCGCCGTAATGATTAATAGGGATAGTCGGGGGCATCAGTATTCAATTGTCAGAGGTGAAATTCTTGGATTTATTGAAGACTAACTACTGCGAAAGCATTTGCCAAGGATGTTTTCATTAATCAGTGAACGAAAGTTAGGGGATCGAAGACG
>AB015787.1.1688
TTCCAGCTCCAATAGCGTATATTAAAGTTGTTGCAGTTAAAAAGCTCGTAGTTGAACCTTGGGCCTGGCTGGCCGGTCCGCCTCACCGCGTGCACTGGTCCGGCCGGGCCTTTCCTTCTGGGGAGCCGCATGCCCTTCACTGGGTGTGTCGGGGAACCAGGACTTTTACTTTGAAAAAATTAGAGTGTTCAAAGCAGGCCTATGCTCGAATACATTAGCATGGAATAATAGAATAGGACGTGTGGTTCTATTTTGTTGGTTTCTAGGACCGCCGTAATGATTAATAGGGATAGTCGGGGGCATCAGTATTCAATTGTCAGAGGTGAAATTCTTGGATTTATTGAAGACTAACTACTGCGAAAGCATTTGCCAAGGATGTTTTCATTAATCAGTGAACGAAAGTTAGGGGATCGAAGACG
>AB015792.1.1789
TTCCAGCTCCAATAGCGTATATTAAAGTTGTTGCAGTTAAAACGCTCGTAGTCGGACCTCGGAGCGCCCCCACGGGCCGGGCGATTGCCTTTGTGCCTGGGGAGGTTTGTCTCCTTTTGTCGGGACGCGGTGTGTGGGGACTTTATTGTTTCTGCGCGTGAACCTGCGGGCCGACCGTTTACTGTGAAGAAAGTAAAGTGTTCAAAGCAGGCTAATGCCTTGAATATGTGAGCATGGAATAATAGAATAGGACTTGGTCTCTATTTTGTTGGTTTCCGGTGACTGAGGAATGATTAATAGGGATGGTTGGGGGCATTCGTATTTCATTGTCAGAGGTGAAATTCTTGGATTGATGGAAGACGTACAACTGCGAAAGCATCTGCCATGGATGTTTTCATTGATCAAGAACGAAAGTTAGGGGATCGAAGACG
>AB015793.1.1788
TTCCAGCTCCAATAGCGTATATTAAAGTTGTTGCAGTTAAAACGCTCGTAGTCGGACCTCGGAGCGCCCCCATGGGCCGGGCTCTGCCCTTGTGCTAGTGGGAGTTTGTCTCTTTTTGTCGGGACGCGGTGTGTGGGGCCTTTACTGGTTCCGCGCGTTTTACCTGCGGGCCGGCCGTTTACTGTGAGTAAAGTAAAGTGTTCAAAGCAGGCCAACGCCTTGAATATGTGAGCATGGAATAATAGAATAGGACTTGGGCTCTATTTTGTTGGTTTCCAGTGACCAAGTAATGATTAATAGGGATGGTTGGGGGCATTCGTATTTCATTGTCAGAGGTGAAATTCTTGGATTGATGGAAGACGAACAACTGCGAAAGCATCTGCCATGGATGTTTTCATTGATCAAGAACGAAAGTTAGGGGATCGAAGACG
>AB015797.1.2299
TTCCAGCTCCAATAGCGTATATTAAAGTTGTTGCAGTTAAAACGCTCGTAGTCGGACCTCGGAGCGCCCCCACGGGCCGGCCTTTAGCCTAATTTGCCAGTGGGAGTTTGTCTCCTTTTGTCGGGACGCGGTGTGTGGGGACTTTGTTGTCTCTGCGCGTTTACCTGCGGGCCGACCGTTTATGTGAAGAAAGTAAAGTGTTCAAAGCAGGCCAATGCCTTGAATATGTGAGCATGGAATAATAGAATAGGACTTGGGCTCTATTTTGTTGGTTTCCAGTGACCAAGTAATGATTAATAGGGACGGTTGGGGGCATTCGTATTTCATTGTCAGAGGTGAAATTCTTGGATTGATGGAAGACGTACAACTGCGAAAGCATCTGCCATGGATGTTTTCATTGATCAAGAACGAAAGTTAGGGGATCGAAGACG
>AB015892.1.1421
CACGTAAGGTGCGAGCGTTGTTCGGAATTATTGGGCGTAAAGGGCATGCAGGCGGGTCGCCAAGCTTGGTAAGAAATACCGGGGCTCAACTCCGGAGCTATATTGAGAACTGGCGAGCTAGAGTTGCCGAAGGGTATCCGGAATTCCGCGTGAAGGGGTGAAATCTGTAGATATGCGGAAGAACACCGATGGCGAAGGCAGGATACCGGCGGACGACTGACGCTGAGGTGCGAAGGTGCGGGGAGCAAACAGG
>AB015908.1.1767
TTCCAGCTCCAATAGCGTATATTAAAGTTGTTGCAGTTAAAAAGCTCGTAGTTGAATTTTCGGGTTGGTAACCTGGTCCACCTCTTGTGCGTACTGGAATGCTGACCCTTTTTGCCTTGACGCTGCTGCTTTAATCGCGTTGTAGAAGGTCAGGCCCATTACTGTGAGAAAATTAGAGTGTTCAAAGCAGGCGTTTCGCTCGGATATATTAGCATGGAATAATAGAATAGGACGTATGGTTCTATTTTGTTGGTTTCTAGAACCGTCGTAATGATTAATAGGGACAGTCGGGGGCATCAGTATTCAGAAGTCAGAGGTGAAATCCTTGGATTCTCTGAAGACTAACTGCTGCGAAAGCGTTTGCCAAGGATGTTTTCATTAATCAAGAACGAAAGTTAGGGGATCGAAGACG
>AB015909.1.1698
TTCCAGCTCCAATAGCGTATGTTAAAGTTGTTGCAGTTAAAAAGCTCGTAGTTGAACCTCGCGCGCCGCGGGGGTCCGCCGACAGGCGGCACTGTTGTGGCGCGCTTGCCCGCCCCGCCTTCGGACGGGGGGGCCTTTACTGTGAGAAAATTAGAGTGTTCAAAGCAGGCTTGTGCCGGAATACGTTAGCATGGAATAATAGAATAGGACGAAGGTTCTATTTTGTTGGTTCTAGGACCGTCGTAATGATTAATAGGGATGGTCGGGGGCATCAGTACTCCGTAGTAAGAGGTGAAATTCTTGGATTTACGGAAGACTAACTGCTGCGAAAGCGTTTGCCAAGGACATCTTCACTAATCAAGAACGAAAGTTAGGGGATCGAAGACG
>AB015937.1.1497
TACGGAGGGTGCAAGCGTTGTCCGGATATTATTGGGTTTAAAGCGGTGCGTAAGCGGCTAATTAAGTCAGTGGTGAAAGCCTGTAGCTCAACTATAGAATTGCCATTGATACTGGTTAGCTTGAGTTCGGATTGACGTAAGCGGAATGGATAGTGTAGCGGGTGAGAATGCATAGATATTATCCAGAACACCGATAGCGAAGGCAGGCTTAACTGGGCCGATACTGACGCTGAGGCACGAAGAGCATGTGGGAGCGAACAGG
>AB015945.1.1475
TCCGTATGGAGCAACCGTTATCCGGATTCATTGGGCGTAAAGCGCTCGTAGGCGGTCTGTTAGGTCGGTAAGTTAAATCCGGGGGCTCAACCCCCGTCCGCTTCCGATACCGGCAGACTTGAGTTTGGTAGGGGAAGGTGGAATTCCTAGTGTAGCGGTGGAATGCGCAGATATTAGGAAGAACACCGGTGGCGAAGGCGGCCTTCTGGGCCATAACTGACGCTGAGGAGCGAAAGCTAGGGGAGCGAACAGG
>AB016009.1.1618
TTCCAGCTCCAATAGCGTATATTAAAGTTGTTGCAGTTAAAAAGCTCGTAGTCGAATTTCAGGTTTGACTAGATGGTCTGCCCTTTCGGGGGTCAGCACTGTCTCTTAGTTTTACCTTTAACCCTTCTAGCTTGGACCAGGTTGTGCTTAACGGTGCAGCTTGGAGCCTCCAGGTTAGGATTTTTACCTTGAAAAAATTAGAGTGTTCAAAGCGGGTGTCAAGCTCGAATAGATTAGCATGGAATAATAGAATAAGACCTTGGTCTTATTTTGTTGGTTTCTAAGGCCACGGTAATGATTAACAGGAACAGTTGGGGGCATTCGTATTGCTGCGTCAGAGGTGAAATTCTTGGATTGCAGCAAGACGAACTAATGCGAAAGCATCTGCCAAGGATGTTTTCATTGATCAAGAACGAAAGTTAGGGGATCAAAGACG
>AB016010.1.1740
TTCCAGCTCCAATAGCGTATATTAAAGTTGTTGCAGTTAAAAAGCTCGTAGTTGAATTTCAGGGCGGGCCGGGCGGTCCACCGCAACAGGTGTGTACTGCTTCATCGGCCTGCCCTTTCCTCCTGGGGAACTGGTGTGCTCTTCACTGAGTGTGACAACTCTTCCAGGACGTTTACTTTGAAAAAATTAGAGTGTTCAAAGCAGCTCACCGCCTGTATATCATTAGCATGGAATAATAGAATAGGACAGTGCTCCTAATTGTGTTGGCTTTCCAGCACCGCAGTAATGATGAATAGGAACAGTTGGAGGCATTTGTATTGGGGAGCTAGAGGTGACATTCTTGGATTTCCCCAAGCCACACTTTTGCGAAATCACTTGCCAAGGATGTTTTCATTAATCAAGAACGAAAGTTAGGGGATCGAAGACG
>AB016011.1.1900
TTCCAGCTCCAATAGCGTATATTAAAGTTGTTGCAGTTAAAAAGCTCGTAGTTGAACCTTTGAGTTGTCCGGGCGGTCTAAATCCATAGTGGTTTACGTACTGCTGGAACCAGTCGCGGTACGGTCGTATGGCCCTACGTTGGGGAACATGCATCTGCCGTTGACTGCGGACGATTCACACATTCTTGGCGAGTTGTGCGTGTTCTTAACCGGGCGCGTGCAGCGGGTAGCCAAGGCTTTTACCTTGAAAAAATTAGAGTGTTCAAAGCAGGCAACGTGTTCGCCTGAATAGATTAGCATGGAATAATAGAATAGGACCTTGGTTCTATTTTGTTGGTTTTAGGAACCACGGTAATGATTAATAGGGACAGTTGGGGACATTCGTATTTAATTGTCAGAGGTGAAATTCTTGGATCTATTAAAGACGAACTACTGCGAAAGCATTTGTCAAGGATGTTTTCATTAATCAAGAACGAAAGTTAGGGGATCGAAGACG
>AB016013.1.1900
TTCCAGCTCCAATAGCGTATATTAAAGTTGTTGCAGTTAAAAAGCTCGTAGTTGAACTTCTGAGCTGTCCGGGCGGTCCGGACCCTAGTGGTCCGCGTACTGCTTGACCCGGCCCCGGTACGGTCGTACGGCTTCACTTCGGAGTACGTGCATCTGCCGACGGTCGCGGATGGCTCACCTTTTCTTGGCGAGGCAGCGGTGCTCCTAACCGGGTGTCTGTTGCGTGTAGCCAAGGCTTTTACCTTGAAAAAATTAGAGTGTTCAAAGCAGGCAACGTGTTCGCCTGAATAGATTAGCATGGAATAATAGAATAGGACCTTGGTTCTATTTTGTTGGTTTTTGGGAACCACGGTAATGATTAATAGGGACAGTTGGGGGCATTTGTATTTAATTGTCAGAGGTGAAATTCTTGGATCTATTAAAGACAAACTATTGCGAAAGCATTTGCCAAGGATGTTTTCATTAATCAAGAACGAAAGTAGGGGGATCGAAGACG
>AB016015.1.1746
TTCCAGCTCCAATAGCGTATATTAAAGTTGTTGCAGTTAAAACGTCCGTAGTCAAACTTTAGTCTTACCGGCGCGGTGGCCTGGTCTTCATTGATCAAGCTCGCTGTCGCTGGAGACTCCACGTCCGCTGGCTCCTAGTCCTCGTGGCTAGGGTTTTGTGGACAATTACCATGAGCAAATCAGAGTGTTTAAAGCAGGCTTTAAGCTTGAATGTGTTAGCATGGAATAATGAAATATGACTTTAGTCCTATTTTCGTTGGTTTAGGTACTATAGTAATGATTAATAGAAACGGTTGGGGGCATTTGTATTTGCCCGCTAGAGGTGAAATTCTTGGATTGGCCGAAGACAAACTACTGCGAAAGCATTTGACCCAGGACGTTTTCATTGATCAAGGTCTAAAGTTAAGGGATCGAAGACG
>AB016017.1.1720
TTCCAGCTCCAATAGCGTATATTAAAGTTGTTGCAGTTAAAAAGCTCGTAGTTGAATTTTAGGCCTGGTTGGACGGTCTGCCTTAGGGTTTGTACTGTCCTGGCTGGGTCTTCCCTTCTGGTAAACTGTCGTGTCGTTTATTCGGTGCGGCAGGGAACCAGGACTTTTACTTTGAAAAAATTAGAGTGTTTAAAGCAGGCCTACGCTGAATACATTAGCATGGAATAATAAAATAGGACTTTGGTTTTATTTGGTTGGTTTCTAGGACCGAAGTAATGATTAATAGGGATAGTTGGGGGCATTAGTATTTAATTGTCAGAGGTGAAATTCTTGGATTTATGAAGACTAACTTCTGCGAAAGCATTTGCCAAGGATGTTTTCATTAATCAAGAACGAAAGTTAGGGGATCGAAGACG
>AB016023.1.1736
TTCCAGCTCCAATAGCGTATATTAAAGTTGTTGCAGTTAAAAAGCTCGTAGTTGAATTTCGGGGCGGGTCGGGCGGTCCACCGGCAACGGTGTGTACTGCTAATCGGCCTGCTCCTTCCTCCCGGGGAGCTTCGTCTGCTCCTTTATTGGGGCGCGATGCCTTTCCCGGGAATTTTACTGTGAAAAAATTAGAGTGTCCAAAGCAGGCATACCGCTTGTTTATATTAGCATGGAATAATAGAATAGGACCGTGGTCCTAATTTTGTTGGCTTTCAGGACCGCAGTAATGATAAATAGGAACAGTTGGGGGCATTTGTATTGGGGAGCTAGAGGTGAAATTCTTGGATTTCCCCAAGACAAACTATTGCGAAAGCATTTGCCAAGGATGTTTTCATTAATCAAGAACGAAAGTTAGGGGATCGAAGACG
>AB016049.1.1517
TACGGAGGGTGCAAGCGTTAATCGGAATTACTGGGCGTAAAGCGCGCGTAGGTGGCTTGATAAGCCGGTTGTGAAAGCCCCGGGCTCAACCTGGGAACGGCATCCGGAACTGTCAGGCTAGAGTGCAGGAGAGGAAGGTAGAATTCCCGGTGTAGCGGTGAAATGCGTAGAGATCGGGAGGAATACCAGTCGCGAAGGCGGCCTTCTGGACTGACACTGACACTGAGGTGCGAAAGCGTGGGGTAGCAAACAGG
>AB016052.1.1528
TACGGAGGGTGCAAGCGTTAATCGGAATTACTGGGCGTAAAGCGCGCGTAGGTGGCTTGATAAGCCGGTTGTGAAAGCCCCGGGCTCAACCTGGGAACGGCATCCGGAACTGTCAAGCTCGAGTGCAGGAGAGGAAGGTAGAATTCCCGGTGTAGCGGTGAAATGCGTAGAGATCGGGAGGAATACCAGTGGCGAAGGCGGCCTTCTGGACTGACACTGACACTGAGGTGCGAAAGCGTGGGTAGCAAACAGG
>AB016057.1.1526
TACAGAGGGTGCAAGCGTTAATCGGAATTACTGGGCGTAAAGCGAGCGTAGGTGGCTTGATAAGTCAGATGTGAAATCCCCGGGCTTAACCTGGGAACTGCATCTGAAACTGTTAGGCTAGAGTAGGTGAGAGGGAAGTAGAATTTCAGGTGTAGCGGTGAAATGCGTAGAGATCTGAAGGAATACCGATGGCGAAGGCAGCTTCCTGGCATCATACTGACACTGAGGCTCGAAAGCGTGGGTAGCAAACAGG
>AB016246.1.1533
TAAGTAGGGTGCGAGCGTTATCCGGATTTATTGGGCGTAAAGGGCTTGTAGGCGGTTTGTCGCGTCCGGTGTGAAAGTCCATCGCCTAACGGTGGATTTGCGCCGGGTACGGGCGGGCTGGAGTGCGGTAGGGGAGACTGGAATTCCCGGTGTAACGGTGGAATGTGTAGATATCGGGAAGAACACCAATGGCGAAGGCAGGTCTTTGGGCCGTTACTGACGCTGAGGAGCGAAAGCGTGGGGAGCGAACAGG
>AB016267.1.1522
TACGGAGGGTGCGAGCGTTAATCGGAATTACTGGGCGTAAAGCGTACGCAGGCGGTTTGCTAAGCGAGATGTGAAAGCCCCGGGCTCAACCTGGGAACTGCATTTCGAACTGGCAAACTAGAGTGTGATAGAGGGTGGTAGAATTTCAGGTGTAGCGGTGAAATGCGTAGAGATCTGAAGGAATACCGATGGCGAAGGCAGCCACCTGGGTCAACACTGACGCTCATGTACGAAAGCGTGGGGAGCAAACGGG
>AB016269.1.1542
TACGTAGGTGGCAAGCGTTGTCCGGAATTATTGGGCGTAAAGCGCGCGCAGGCGGTCCTTTAAGTCTGATGTGAAAGCCACGGCTCAACCGTGGAGGGTCATTGGAAACTGGGGGACTTGAGTGCAGAAGAGGAAAGTGGAATTCCAAGTGTAGCGGTGAAATGCGTAGAGATTTGGAGGAACACCAGTGGCGAAGGCGACTTTCTGGTCTGTAACTGACGCTGAGGCGCGAAAGNTGGGGAGCAAACAGG
>AB016270.1.1540
TACGTAGGTGGCAAGCGTTGTCCGGAATTATTGGGCGTAAAGCGCGCGCAGGTGGTTCTTTAAGTCTGATGTGAAAGCCCACGGCTCAACCGTGGAGGGTCATTGGAAACTGGGGAACTTGAGTGCAGAAGAGGAAAGTGGAATTCCAAGTGTAGCGGTGAAATGCGTAGAGATTTGGAGGAACACCAGTGGCGAAGGCGACTTTCTGGTCTGTAACTGACACTGAGGCGCGAAAGCTGGGGAGCAAACAGG
>AB016291.1.1752
TTCCAGCTCCAATAGCGTATATTAAAGTTGTTGCCGTTAAAAAGCTCGTAGTCGAACTTCGGGTCCTGTCCGCCGGTCCGCCTTCTTGGTGTGTACTTGTTGGATGGGACCTTACCTCCTGGTGAACAGCGATGTCCTTTACTGGGTGTCGTTGCAAACCAGGACGTTTACTTTGAAAAAATTAGAGTGTTCAAAGCAGGCCTTTGCCCGAATACATTAGCATGGAATAATAGAATAGGACGCGCGTTCCCATTTTGTTGGTTTCTGAGATCGCCGTAATGATTAATAGGGATAGTTGGGGGCATTTGTATTCCGTCGTCAGAGGTGAAATTCTTGGATTGCCGGAAGACAAACTACTGCGAAAGCATTTGCCAAGGATGTTTTCATTGATCAAGAACGAAGGAAGGGGGATCGAAAACG
>AB016428.1.1451
TACAGAGGGTGCAAGCGTTAATCGGAATTACTGGGCGTAAAGCGCGCGTAGGTGGTTCGTTAAGTTGGATGTGAAAGCCCCGGGCTCAACCTGGGAACTGCATTCAAAACTGACGAGCTAGAGTATGGTAGAGGGTGGTGGAATTTCCTGTGTAGCGGTGAAATGCGTAGATATAGGAAGGAACACCAGTGGCGAAGGCGACCACCTGGACTGATACTGACACTGAGGTGCGAAAGCGTGGGGAGCAAACAGG
>AB016438.1.1487
TACGTAGGGTGCGAGCGTTGTCCGGAATTATTGGCCGTAAAGAGCTTGTAGGCGGTTTGTCGCGTCTGCTGTGAAAATCCGGGGCTCAACCCCGGACTTGCAGTGGGTACGGGCAGACTAGAGTGTGGTAGGGGAGACTGGAATTCCTGGTGTAGCGGTGAAATGCGCAGATATCAGGAGGAACACCGATGGCGAAGGCAGGTCTCTGGGCCACTTNTCCTACTGACGCTGAGAAGCGAAAGCATGGGGAGCGAACAGG
>AB016439.1.1470
TACGTAGGGTGCGAGCGTTGTCCGGAATTATTGGCCGTAAAGAGCTTGTAGGCGGTTTGTCGCGTCTGCTGTGAAAATCCGGGGCTCAACCCCGGACTTGCAGTGGGTACGGGCAGACTAGAGTGTGGTAGGGGAGACTGGAATTCCTGGTGTAGCGGTGAAATGCGCAGATATCAGGAGGAACACCGATGGCGAAGGCAGGTCTCTGGGCCACACTACTGACGCTGAGAAGCGAAAGCATGGGGAGCGAACAGG
>AB016506.1.1751
TTCCAGCTCCAATAGCGTATATTAAAGTTGTTGCAGTTAAAAAGCTCGTAGTTGAACTTTGGGCACGGAGGGCCGGTCCGATTATTTCGAGAACTGGATACCTTTGTGCCTTTCCTTCTGGGGAACCTATGCTCCTTGTGGGTGTAGGGGGTCCAGGATTTTTACTTTGAAAAAATTAGAGTGTTCAAAGCAGGCGTATTGCTCGAATATATTAGCATGGAATAATAGAATAGGACGTTTGGTTCTATTTTGTTGGTTTCTAGGACCATCGTAATGATTAATAGGGACGGTCGGGGGCATCAGTATTCAATTGTCAGAGGTGAAATTCTTGGATTTATTGAAGACTAACTACTGCGAAAGCATTTGCCAAGGACGTTTTCATTAATCAAGAACGAAAGTTAGGGGATCGAAGATG
>AB016507.1.1750
TTCCAGCTCCAATAGCGTATATTAAAGTTGTTGCAGTTAAAAAGCTCGTAGTTGAACTTTGGGCACGGAGGGCCGGTCCGATTATTTCGAGAACTGGAGATCTCTGTGCCTTTCCTTCTGGGGAACCTATGCTCCTTGTGGGTGTAGGGGGTCCAGGATTTTTACTTTGAAAAAATTAGAGTGTTCAAAGCAGGCGTATTGCTCGAATATATTAGCATGGAATAATAGAATAGGACGTTTGGTTCTATTTTGTTGGTTTCTAGGACCATCGTAATGATTAATAGGGACGGTCGGGGGCATCAGTATTCAATTGTCAGAGGTGAAATTCTTGGATTTATTGAAGACTAACTACTGCGAAAGCATTTGCCAAGGACGTTTTCATTAATCAAGAACGAAAGTTAGGGGATCGAAGATG
>AB016508.1.1750
TTCCAGCTCCAATAGCGTATATTAAAGTTGTTGCAGTTAAAAAGCTCGTAGTTGAACTTTGGGCACGGAGGGCCGGTCCGATTATTTCGAGAACTGGAGATCTCTGTGCCTTTCCTTCTGGGGAACCTATGCTCCTTGTGGGTGTAGGGGGTCCAGGATTTTTACTTTGAAAAAATTAGAGTGTTCAAAGCAGGCGTATTGCTCGAATATATTAGCATGGAATAATAGAATAGGACGTTTGGTTCTATTTTGTTGGTTTCTAGGACCATCGTAATGATTAATAGGGACGGTCGGGGGCATCAGTATTCAATTGTCAGAGGTGAAATTCTTGGATTTATTGAAGACTAACTACTGCGAAAGCATTTGCCAAGGACGTTTTCATTAATCAAGAACGAAAGTTAGGGGATCGAAGATG
>AB016509.1.1750
TTCCAGCTCCAATAGCGTATATTAAAGTTGTTGCAGTTAAAAAGCTCGTAGTTGAACTTTGGGCACGGAGGGCCGGTCCGATTATTTCGAGAACTGGAGATCTCTGTGTCTTTCCTTCTGGGGAACCTATGCTCCTTGTGGGTGTAGGGGGTCCAGGATTTTTACTTTGAAAAAATTAGAGTGTTCAAAGCAGGCGTATTGCTCGAATATATTAGCATGGAATAATAGAATAGGACGTTTGGTTCTATTTTGTTGGTTTCTAGGACCATCGTAATGATTAATAGGGACGGTCGGGGGCATCAGTATTCAATTGTCAGAGGTGAAATTCTTGGATTTATTGAAGACTAACTACTGCGAAAGCATTTGCCAAGGACGTTTTCATTAATCAAGAACGAAAGTTAGGGGATCGAAGATG
>AB016510.1.1753
TTCCAGCTCCAATAGCGTATATTAAAGTTGTTGCAGTTAAAAAGCTCGTAGTTGAACTTTGGGTCTGGTTGGCCGGTCCGATTTTTTCGTGTACTGGATTCCAACCGGACCTTTCCTTCTGGCTAACCATGAGTCCTTGTGGCTCATGGCGAACCAGGATTTTTACTTTGAAAAAATTAGAGTGTTCAAAGCAGGCGTATTGCTCGAATATATTAGCATGGAATAATAGAATAGGACGTTTGGTTCTATTTTGTTGGTTTCTAGGACCATCGTAATGATTAATAGGGACGGTCGGGGGCATCAGTATTCAATTGTCAGAGGTGAAATTCTTGGATTTATTGAAGACTAACTACTGCGAAAGCATTTGCCAAGGACGTTTTCATTAATCAAGAACGAAAGTTAGGGGATCGAAGATG
>AB016511.1.1753
TTCCAGCTCCAATAGCGTATATTAAAGTTGTTGCAGTTAAAAAGCTCGTAGTTGAACTTTGGGCCTGGTTGGCCGGTCCGATTTTTTCGTGTACTGGTTACCAACCGGGCCTTTCCTTCTGGCTAACCTTGAGTCCTTGTGGCTCTTGGCGAACCAGGACTTTTACTTTGAAAAAATTAGAGTGTTCAAAGCAGGCGTAAGCTCGAATATATTAGCATGGAATAATAGAATAGGACGTTTGGTTCTATTTTGTTGGTTTCTAGGACCATCGTAATGATTAATAGGGACGGTCGGGGGCATCAGTATTCAATTGTCAGAGGTGAAATTCTTGGATTTATTGAAGACTAACTACTGCGAAAGCATTTGCCAAGGACGTTTTCATTAATCAAGAACGAAAGTTAGGGGATCGAAGATG
>AB016513.1.1756
TTCCAGCTCCAATAGCGTATATTAAAGTTGTTGCAGTTAAAAAGCTCGTAGTTGAACTTTGGGTTTGGTTGTCCGGTCCGGATCTTTCCGTGTACTGGTATGCAACCGAACCTTTCCTTCTGGCTAACCTTGGGTTCCTTGTGGATCCTTGGCGAACCAGGACTTTTACTTTGAAAAAATTAGAGTGTTCAAAGCAGGCGTATTGCTCGAATATATTAGCATGGAATAATGGAATAGGACGTTTGGTTCTATTTTGTTGGTTTCTAGGACCATCGTAATGATTAATAGGGACGGTCGGGGGCATCAGTATTCAATTGTCAGAGGTGAAATTCTTGGATTTATTGAAGACTAACTACTGCGAAAGCATTTGCCAAGGACGTTTTCATTAATCAAGAACGAAAGTTAGGGGATCGAAGATG
>AB016514.1.1757
TTCCAGCTCCAATAGCGTATATTAAAGTTGTTGCAGTTAAAAAGCTCGTAGTTGAACTTTGGGTTTGGTTGTCCGGTCCGGATCTTTCCGTGTACTGGTATGCAACCGAACCTTTCCTTCTGGCTAACCTTGGGTTCCTTGTGGATCCTTGGCGAACCAGGACTTTTACTTTGAAAAAATTAGAGTGTTCAAAGCAGGCGTATTGCTCGAATATATTAGCATGGAATAATGGAATAGGACGTTTGGTTCTATTTTGTTGGTTTCTAGGACCATCGTAATGATTAATAGGGACGGTCGGGGGCATCAGTATTCAATTGTCAGAGGTGAAATTCTTGGATTTATTGAAGACTAACTACTGCGAAAGCATTTGCCAAGGACGTTTTCATTAATCAAGAACGAAAGTTAGGGGATCGAAGATG
>AB016518.1.1423
TACGGAGGGAGCTAGCGTTGTTCGGAATTACTGGGCGTAAAGCGCACGTAGGCGGCTTTTTAAGTCAGGGGTGAAATCCCGGGGCTCAACCCCGGAACTGCCTTTGAAACTGGAGAGCTAGAATCTTGGAGAGGCGAGTGGAATTCCGAGTGTAGAGGTGAAATTCGTAGATATTCGGAAGAACACCAGTGGCGAAGGCGACTCGCTGGACAAGTATTGACGCTGAGGTGCGAAAGCGTGGGGAGCAAACAGG
>AB016584.1.1782
TTCCAGCTCCAAAAGCGTATATTAAAGTTGTTGCAGTTAAAAAGCTCGTAGTTGAACCTTGGGCTTGGTTAGCCGGTCCACCTTTTTGGTGTGTACTGGACCTAACCGAGCCTTTCCTTCTGGCTAACCTTCATCCTTCTGGGTGTTGGCGAACCAGGACTTTTACTTTGAAAAAATTAGAGTGTTCAAAGCAGGCCTTTGCTCGAATATATTAGCATGGAATAATAGAATAGGACGTTATGGTTCTATTTTGTTGGTTTCTAGGACCATCGTAATGATTAATAGGGACGGTCGGGGGTATCAGTATTCAGTTGTCAGAGGTGAAATTCTTGGATTTACTGAAGACTAACTACTGCGAAAGCATTTACCAAGGACGTTTTCATTAATCAAGAACGAAAGTTAGGGGATCGAAGATG
>AB016722.1.1792
TTCCAGCTCCAATAGCGTATATTAAAGTTGTTGCGGTTAAAAAGCTCGTAGTTGGATTTCTGTTGAGGATGACCGGTCCGCCCTCTGGGTGTGTATCTGGCTCAGCCTTGACATCTTTCTGAAGAACGTATCTGCACTTGACTGTGTGGTGCGGAATTTGGGACATTTACCTTGAGGAAATTAGAGTGTTTCAAGCAAGCGCACGCTTTGAATACATTAGCATGGAATAATAAGATAGGACCTCAGTTCTATTTTGTTGGTTTCTAGAGCTGTGGTAATGGTTGATAGGGATAGTTGGGGGCATTCGTATTTAACTGTCAGAGGTGAAATTCTTGGATTTGTTAAAGACGGACTACTGCGAAAGCATTTGCCAAGGATGTTTTCATTGATCAAGAACGAAAGTTAGGGGATCGAAGACG
>AB016812.1.1361
TACGAAGGGGACTAGCGTTGTTCGGAATCACTGGGCGTAAAGCGCACGTAGGCGGATTTATAAGTCAGGGGTGAAATCCCGGGGCTCAACCTCGGAACTGCCTTTGATACTGTGAATCTTGAGTCCGATAGAGGTGGGTGGAATTCCTAGTGTAGAGGTGAAATTCGTAGATATTAGGAAGAACACCGGTGGCGAAGGCGGCCCACTGGATCGGTACTGACGCTGAGGTGCGAAAGCGTGGGGAGCAAACAGG
>AB016846.1.1410
TACGAAGGGGGCTAGCGTTGCTCGGAATTACTGGGCGTAAAGGGAGCGTAGGCGGACATTTAAGTCAGGGGTGAAATCCCGGGGCTCAACCTCGGAATTGCCTTTGATACTGGGTGTCTTGAGTGTGAGAGAGGTATGTGGAACTCCGAGTGTAGAGGTGAAATTCGTAGATATTCGGAAGAACACCAGTGGCGAAGGCGACATACTGGCTCATTACTGACGCTGAGGCTCGAAAGCGTGGGGAGCAAACAGG
>AB016847.1.1420
TACGAAGGGGGCTAGCGTTGCTCGGAATTACTGGGCGTAAAGGGCGCGTAGGCGGATCGTTTAGTCAGAGGTGAAATCCCAGGGCTCAACCCTGGAATTGCCTTTGATACTGGCGATCTTGAGTGTGAGAGAGGTATGTGGAACTCCGAGTGTAGAGGTGAAATTCGTAGATATTCGGAAGAACACCAGTGGCGAAGGCGACATACTGGCTCATTACTGACGCTGAGGCGCGAAAGCGTGGGGAGCAAACAGG
>AB016848.1.1411
TACGAAGGGGGCTAGCGTTGTTCGGAATTACTGGGCGTAAAGCGCACGTAGGCGGATCGGTCAGTTGGGGGTGAAATCCCAGGGCTCAACCCTGGAACTGCCTTCAATACTGCCGGTCTAGAGTTCGAGAGAGGTGAGTGGAATTCCGAGTGTAGAGGTGAAATTCGTAGATATTCGGAGGAACACCAGTGGCGAAGGCGGCTCACTGGCTCGACACTGACGCTGAGGTGCGAAAGCGTGGGGAGCAAACAGG
>AB016849.1.1344
TACGAAGGGGGCTAGCGTTGCTCGGAATTACTGGGCGTAAAGGGAGCGTAGGCGGACATTTAAGTCAGGGGTGAAATCCCGGGGCTCAACCTCGGAATTGCCTTTGATACTGGGTGTCTTGAGTGTGAGAGAGGTATGTGGAACTCCGAGTGTAGAGGTGAAATTCGTAGATATTCGGAAGAACACCAGTGGCGAAGGCGACATACTGGCTCATTACTGACGCTGAGGCTCGAAAGCGTGGGGAGCAAACAGG
>AB016850.1.1380
TACGAAGGGGGCTAGCGTTGCTCGGAATTACTGGGCGTAAAGGGAGCGTAGGCGGACATTTAAGTCAGGGGTGAAATCCCGGGGCTCAACCTCGGAATTGCCTTTGATACTGGGTGTCTTGAGTGTGAGAGAGGTATGTGGAACTCCGAGTGTAGAGGTGAAATTCGTAGATATTCGGAAGAACACCAGTGGCGAAGGCGACATACTGGCTCATTACTGACGCTGAGGCTCGAAAGCGTGGGGAGCAAACAGG
>AB016851.1.1376
TACGAAGGGGGCTAGCGTTGCTCGGAATTACTGGGCGTAAAGGGAGCGTATGCGGACATTTAAGTCAGGGGTGAAATCCCGGGGCTCAACCTCGGAATTGCCTTTGATACTGGGTGTCTTGAGTGTGAGAGAGGTATGTGGAACTCCGAGTGTAGAGGTGAAATTCGTAGATATTCGGAAGAACACCAGTGGCGAAGGCGACATACTGGCTCATTACTGACGCTGAGGCTCGAAAGCGTGGGGAGCAAACAGG
>AB016980.1.1339
TACGAAGGGGGCTAGCGTTGCTCGGAATTACTGGGCGTAAAGGGAGCGTAGGCGGACATTTAAGTCAGGGGTGAAATCCCGGGGCTCAACCTCGGAATTGCCTTTGATACTGGGTGTCTTGAGTATGAGAGAGGTGTGTGGAACTCCGAGTGTAGAGGTGAAATTCGTAGATATTCGGAAGAACACCAGTGGCGAAGGCGACACACTGGCTCATTACTGACGCTGAGGCTCGAAAGCGTGGGGAGCAAACAGG
>AB016981.1.1335
TACGAAGGGGGCTAGCGTTGCTCGGAATTACTGGGCGTAAAGGGAGCGTATGCGGACATTTAAGTCAGGGGTGAAATCCCGGGGCTCAACCTCGGAATTGCCTTTGATACTGGGTGTCTTGAGTATGAGAGAGGTGTGTGGAACTCCGAGTGTAGAGGTGAAATTCGTAGATATTCGGAAGAACACCAGTGGCGAAGGCGACACACTGGCTCATTACTGACGCTGAGGCTCGAAAGCGTGGGGAGCAAACAGG
>AB016982.1.1408
TACGGAGGGTGCGAGCGTTAATCGGAATTACTGGGCGTAAAGCGCATGCAGGCGGTCTGTTAAGCAAGATGTGAAAGCCCGGGGCTCAACCTCGGAACCGCATTTTGAACTGGCAGACTAGAGTCTTGTAGAGGGGGGTAGAATTTCAGGTGTAGCGGTGAAATGCGTAGAGATCTGAAGGAATACCGGTGGCGAAGGCGGCCCCCTGGACAAAGACTGACGCTCAGATGCGAAAGCGTGGGGAGCAAACAGG
>AB016985.1.1444
TACGTAGGGTGCGAGCGTTGTCCGGAATTATTGGGCGTAAAGAGCTCGTAGGCGGTCTGTCGCGTCTGCTGTGAAAACCCGAGGCTCAACCTCGGGCCTGCAGTGGGTACGGGCAGACTAGAGTGCGGTAGGGGAGAATGGAATTCCTGGTGTAGCGGTGGAATGCGCAGATATCAGGAGGAACACCGATGGCGAAGGCAGTTCTCTGGGCCGTAACTGACGCTGAGGAGCGAAAGCGTGGGGAGCGAACAGG
>AB016986.1.1456
TACGGAGGGTGCAAGCGTTAATCGGAATCACTGGGCGTAAAGCGCGCGTAGGCGGCTCAGTCAGTCAGATGTGAAAGCCCCGGGCTTAACCTGGGAATGGCATTTGATACTGCTAAGCTTGAGTCTGGTAGAGGGGGGTGGAATTCCAGGTGTAGCGGTGAAATGCGTAGATATCTGGAGGAACATCGGTGGCGAAGGCGACCCCCTGGACCAAGACTGACGCTGAGGTGCGAAAGCGTGGGGAGCAAACAGG
>AB017046.1.1485
TACGGAGGATCCAAGCGTTATCCGGAATCATTGGGTTTAAAGGGTCCGCAGGCGGTTGTTTAAGTCAGAGGTGAAAGTTTGCAGCTCAACTGTAAAATTGCCTTTGATACTGAATAACTTGAGTTATAATGAAGTGGTTAGAATATGTAGTGTAGCGGTGAAATGCATAGATATTACATAGAATACCGATTGCGAAGGCAGATCACTAATTATATACTGACGCTGAGGGACGAAAGCGTGGGGAGCGAACAGG
>AB017110.1.1411
TACGGAGGGAGCTAGCGTTGTTCGGAATTACTGGGCGTAAAGCGCGCGTAGGCGGCTTGCCAAGTCAGGGGTGAAATCCCGGGGCTCAACCCCGGAACTGCCCTTGAAACTAGCAGGCTAGAATCTTGGAGAGGTCAGTGGAATTCCGAGTGTAGAGGTGAAATTCGTAGATATTCGGAAGAACACCAGTGGCGAAGGCGACTGACTGGACAAGTATTGACGCTGAGGTGCGAAAGCGTGGGGAGCAAACAGG
>AB017113.1.1421
TACGGAGGGAGCTAGCGTTGTTCGGAATTACTGGGCGTAAAGCGCACGTAGGCGGCTTTTTAAGTCAGGGGTGAAATCCCGGGGCTCAACCCCGGAACTGCCCTTGAAACTGGGAAGCTAGAATCTTGGAGAGGCGAGTGGAATTCCGAGTGTAGAGGTGAAATTCGTAGATATTCGGAAGAACACCAGTGGCGAAGGCGACTCGCTGGACAAGTATTGACGCTGAGGTGCGAAAGCGTGGGGAGCAAACAGG
>AB017125.1.1756
TTCCAGCTCCAATAGCGTATATTTAAGTTGTTGCAGTTAAAAAGCTCGTAGTTGGATTTCAGGTGGGAATGATTGGTCCGCCGCTCTGGTGTGTACTATGACTACCTACTTTTCTGTCGGGGACGCGCTACTGGCCTTAACTGGCTCGGTACGCGGAGTCGGCGATGTTACTTTGAAAAAATTAGAGTGTTCAAAGCAGGCCTACGCATTGAATACATTAGCATGGAATAACGCGATAGGACTCCTATCCTATTGTGTTGGTCTTCGGGACGGGAGTAATGATTAAGAGGGACAGTTGGGGGCATTCGTATTTCATTGTCAGAGGTGAAATTCTTGGATTTATGGAAGACGAACTTCTGCGAAAGCATTTGCCAAGGATGTTTTCATTAATCAAGAACGAAAGTTGGGGGCTCGAAGACG
>AB017127.1.1753
TTCCAGCTCCAATAGCGTATATTTAAGTTGTTGCAGTTAAAAAGCTCGTAGTTGGATTTCGGATTAGTGCGACCGGTCCGCCGTTTCGGTGTGTACTGGTTGCGTTAGTCTTGCTGTCGGGGACGCGCTCCTGGCCTTAACTGGCTGGGACGTGGAGTCGGCGAAGTTACTTTGAAAAAATTAGAGTGTTCAAAGCAGGCCTACGCTCTGAATACATTAGCATGGAATAACGCGATAGGACTCTGGTCTTATTGTGTTGGTCTTCGAGACCGGAGTAATGATTAAGAGGGACAGTTGGGGGCATTCGTATTTCATTGTCAGAGGTGAAATTCTTGGATTTATGAAAGACGAACTTCTGCGAAAGCATTTGCCAAGGATGTTTTCATTAATCAAGAACGAAAGTTGGGGGCTCGAAGACG
>AB017128.1.1734
TTCCAGCTCCAATAGCGTATATTTAAGTTGTTGCAGTTAAAAAGCTCGTAGTTGGATTTCGGTTGAAAGCAGCCGGTCCGCCTTTGGTGTGCACTGGCTGGTTTCAACTTCCTGCGGAGGACGCGCTCTGGGCTTAACGGTCTGGACGCGGAGTCCGCGTGGTTACTTTGAAAAAATTAGAGTGTTCAAAGCGGGCTTACGCATGAATATTTCAGCATGGAATAACACTATAGGACTCCTGTCCTATTTCGTTGGTCTCGGGACGGGAGTAATGATTAAGAGGAACAGTTGGGGGCATTCGTATTTCATTGTCAGAGGTGAAATTCTTGGATTTATGAAAGACGAACTTCTGCGAAAGCATTTGCCAAGGATGTTTTCATTAATCAAGAACGAAAGTTGGGGGCTCGAAGATG
>AB017203.1.1433
TACGAAGGGGGCAAGCGTTGTTCGGAATCACTGGGCGTAAAGCGTACGTAGGCGGATTGTTAAGTCAGGGGTGAAAGCCCGAGGCTCAACCTCGGAACTGCCTTTGATACTGGCAATCTTGAGTCCGGGAGAGGTGAGTGGAATGCCGAGTGTAGAGGTGAAATTCGTAGATATTCGGCGGAACACCAGTGGCGAAGGCGGCTCACTGGCCCGGAACTGACGCTGAGGTACGAAAGCGTGGGGAGCAAACAGG
>AB017354.1.1482
TACGTAGGGCGCAAGCGTTATCCGGAATTATTGGGCGTAAAGAGCTCGTAGGCGGTTTGTCGCGTCTGCTGTGAAAGACCGGGGCTCAACTCCGGTTCTGCAGTGGGTACGGGCAGACTAGAGTGATGTAGGGGAGACTGGAATTCCTGGTGTAGCGGTGAAATGCGCAGATATCAGGAGGAACACCGATGGCGAAGGCAGGTCTCTGGGCATTAACTGACGCTGAGGAGCGAAAGCATGGGGAGCGAACAGG
>AB017435.1.1786
TTCCAGCTCCAATAGCGTATATTTAAGTTGTTGCAGTTAAAAAGCTCGTAGTTGGATTTCGGGTGGGTGCCGTCGGTCCGCCTTTGGGTGTGCACTGACGGCGCCCACCTTGCTGCCGGGGACGGGCTCCTGGGCTTCACTGTCCGGGACTCGGAGTCGGCGAGGTTACTTTGAGTAAATTAGAGTGTTCAAAGCAGGCCTACGCTCTGAATACATTAGCATGGAATAACACGATAGGACTCTGGCCTATCTTGTTGGTCTGTAGGACCGGAGTAATGATTAAGAGGGACAGTCGGGGGCATTCGTATTTCATTGTCAGAGGTGAAATTCTTGGATTTATGAAAGACGAACTACTGCGAAAGCATTTGCCAAGGATGTTTTCATTAATCAAGAACGAAAGTTGGGGGCTCGAAGACG
>AB017488.1.1467
TACGTAGGGTGCGAGCGTTAATCGGAATTACTGGGCGTAAAGCGTGCGCAGGCGGTTTTGTAAGACAGGCGTGAAATCCCCGAGCTCAACTTGGGAATGGCGCTTGTGACTGCAAGGCTAGAGTATGTCAGAGGGGGGTAGAATTCCACGTGTAGCAGTGAAATGCGTAGAGATGTGGAGGAATACCGATGGCGAAGGCAGCCCCCTGGGACGTCACTGACGCTCATGCACGAAAGCGTGGGGAGCAAACAGG
>AB017489.1.1474
TACGTAGGGTGCAAGCGTTAATCGGAATTACTGGGCGTAAAGCGTGCGCAGGCGGTTGTGCAAGTCTGATGTGAAAGCCCCGGGCTTAACCTGGGAACGGCATTGGAGACTGCACGACTAGAGTGCGTCAGAGGGGGGTAGAATTCCGCGTGTAGCAGTGAAATGCGTAGAGATGCGGAGGAATACCGATGGCGAAGGCAGCCCCCTGGGATGACACTGACGCTCATGCACGAAAGCGTGGGGAGCAAACAGG
>AB017538.1.1472
TACGTAGGTGGCAAGCGTTGTCCGGAATTATTGGGCGTAAAGCGCGCGCAGGCGGTCCTTTAAGTCTGATGTGAAAGCCCACGGCTCAACCGTGGAAGGTCATTGGAAACTGGGGGACTTTAGTGCAGAAGAGGAAAGTGGAATTCCAAGTGTAGCGGTGAAATGCGTAGAGATTTGGAGGAACACCAGTGGCGAAGGCGACTTTCTGGTCTGTAACTGACGCTGAGGCGCGAAAGCGTGGGGAGCAAACAGG
>AB017597.1.1483
TACGGAGGATCCAAGCGTTATCCGGAATCATTGGGTTTAAAGGGTCCGTAGGTGGATAATTAAGTCAGAGGTGAAATCCTGCAGCTCAACTGTAGAATTGCCTTTGATACTGGTTGTCTTGAGTTATTATGAAGTAGTTAGAATATGTAGTGTAGCGGTGAAATGCATAGATATTACATAGAATACCAATTGCGAAGGCAGATTACTAATAATATACTGACACTGATGGACGAAAGCGTGGGGAGCGAACAGG
>AB017669.1.1685
TTCCAGCTCTGTAAGCGTATACCAAAGTTGTTGCAGTTAAAACGCTCGTAGTCGGAACTTGGTGGGCGAGGCAGGTCATCTTTGCGGATGAACTTGTATCGGCCACCTTTGTGGAGGGGGGCTTAGTGGTGCTTTATTGCCTCGCTAAGTCGCTGCCACCGTTTACTGTGAAAAAATTGGAGTGTTCAAAGCAGGCGTTTGCCTTGTACACATTAGCATGGAATAATAGAATAGGACCTGGTTCTATTTTGTTGGTTTGTGAGAATTAGGTAATGATTAAGAGGGACGGTTGGGGGCATTTGTATTCTGCCGTCAGAGGTGAAATTCTTAGATTGGCGGAAGACAAACAGCTGCGAAAGCGTCTGCCAAGGACGTTTTCATTGATCAAGAACGAAAGTAAGGGGATCGAAGACG
>AB017797.1.1459
TACGGAGGGGGCTAGCGTTGTTCGGAATTACTGGGCGTAAAGCGCACGTAGGCGGATCAGAAAGTCAGAGGTGAAATCCCAGGGCTCAACCTTGGAACTGCCTTTGAAACTCCTGATCTTGAGGTCGAGAGAGGTGAGTGGAATTCCGAGTGTAGAGGTGAAATTCGTAGATATTCGGAGGAACACCAGTGGCGAAGGCGGCTCACTGGCTCGATACTGACGCTGAGGTGCGAAAGCGTGGGGAGCAAACAGG
>AB017799.1.1439
TACGGAGGGGGCTAGCGTTGTTCGGAATTACTGGGCGTAAAGCGCACGTAGGCGGACTGGAAAGTCAGGGGTGAAATCCCGGGGCTCAACCCCGGAACTGCCTTTGAAACTCCCAGTCTTGAGGTCGAGAGAGGTGAGTGGAATTCCGAGTGTAGAGGTGAAATTCGTAGATATTCGGAGGAACACCAGTGGCGAAGGCGGCTCACTGGCTCGATACTGACGCTGAGGTGCGAAAGCGTGGGGAGCAAACAGG
>AB017812.1.1417
TACGGAGGGAGCTAGCGTTGTTCGGAATTACTGGGCGTAAAGCGCGCGTAGGCGGCTATTCAAGTCAGAGGTGAAATCCCGGGGCTCAACCCCGGAACTGCCTTTGAAACTAGATAGCTAGAATACTGGAGAGGTGAGTGGAATTCCGAGTGTAGAGGTGAAATTCGTAGATATTCGGAAGAACACCAGTGGCGAAGGCGACTCACTGGACAGTTATTGACGCTGAGGTGCGAAAGCGTGGGGAGCAAACAGG
>AB017894.1.1700
TTCCAGCTCCACTAGCGTACATTAAAGTTGTTGCAGTTAAAAAGCTCGTAGTTGGATTTGATGGGAGGGGAGGTTTATGTTCTCGAACGTAATACTTCCCCCACCATTTGGGTCCTCGCGGACCCAGTCACTTTGAAAAAATTAGAGTGTTCAAAGCAGGCTATCACGCCCGAATAGATATCATGGAATGACAGAACAGGACCGTTTGTGGGCCAATTTCTGTGGGTTTTACACCACCGGTAATGATTAAGAGGGACGGAGTCGGGGGCATCAGTATTCAAAAGTCAGAGGTGAAATTCTTGGATTTTTTGAAGACTAACTACTGCGAAAGCATTTGCCAAGGACGTTTTCATTAATCAAGAACGAAAGTTAGGGGATCGAAGATG
>AB017895.1.1700
TTCCAGCTCCACTAGCGTACATTAAAGTTGTTGCAGTTAAAAAGCTCGTAGTTGGATGTGATGGGAGGAAGGGTCTGTGTCTTAGGACGCAGTACTTTTCCCACCATTTGGGTCCTCGCGGACCCAGTCACTTTGAAAAAATTAGAGTGTTCAAAGCAGGCTATCACGCCCGAATAGATATCATGGAATGACAGAACAGGACCGTTTGTGGGCCAATTTCTGTGGGTTTTACACCACCGGTAATGATTAAGAGGGACGGAGTCGGGGGCATCAGTATTCAAAAGTCAGAGGTGAAATTCTTGGATTTTTTGAAGACTAACTACTGCGAAAGCATTTGCCAAGGACGTTTTCATTAATCAAGAACGAAAGTTAGGGAATCGAAGATG
>AB017896.1.1708
TTCCAGCTCCACTAGCGTACATTAAAGTTGTTGCAGTTAAAAAGCTCGTAGTTGGATTTGATGGATGGGGGAGGTCTTTATCCCTAGGATATGGCTACTTCTGCCCACCATTTGGGTCCCCTCGTGGGACTCAGTCACTTTGAAAAAATTAGAGTGTTCAAAGCAGGCTATCACGCCCGAATAGATATCATGGAATGACAGAACAGGACCGCTTGTGGGCCAATTTCTGTGGGTTTTACACCACCGGTAATGATTAAGAGGGACGGAGTCGGGGGCATCAGTATTCAAAAGTCAGAGGTGAAATTCTTGGATTTTTTGAAGACTAACTACTGCGAAAGCATTTGCCAAGGACGTTTTCATTAATCAAGAACGAAAGTTAGGGGATCGAAGATG
>AB017897.1.1735
TTCCAGCTCCAATAGCGTATACTAAATTTGTTGCAGTTAAAAAGCTCGTAGTTGAACCTTGGGTCTGGCTTTCCGGTCCGCTTTTTTGCGAGTACTGGGTGCAAGCCGGGCCTTTCTGTGTGGTTTCCTTAGGGAGAGCACACGTTTTACCTTGAATAAATTAGAGTGTTCAAAGCAGGCCTTTGCTCGAATAGTTCAGCATGGAATAATAGAATAGGACGTTTTGTTTCTATTTTGTTGGTTTCTAGAAACATCGTAATGATTAATAGGGACGGTTGGGGGCATCGGTATTAGCAGGTCAGAGGTGAAATTCTTGGATTCTGCTAAGACCAACTACTGCGAAAGCATTTGCCAAAGACGTTTTCATTAATCAAGAACGAAAGTTAGGGGATCGAAGATG
>AB017898.1.1738
TTCCAGCTCCAATAGCGTATACTAAATTTGTTGCAGTTAAAAAGCTCGTAGTTGAACCTTGGGTCTGGCTTTCCGGTCCGCTTTTTTGCGAGTACTGGGTGCAAGCCGGGCCTTTCTGTGTGGTTTTCCTTTTTGGGAGAGCACACGTTTTACCTTGAATAAATTAGAGTGTTCAAAGCAGGCCTTTGCTCGAATAGTTCAGCATGGAATAATAGAATAGGACGTTTTGTTTCTATTTTGTTGGTTTCTAGAAACATCGTAATGATTAATAGGGACGGTTGGGGGCATCGGTATTAGCAGGTCAGAGGTGAAATTCTTGGATTCTGCTAAGACCAACTACTGCGAAAGCATTTGCCAAAGACGTTTTCATTAATCAAGAACGAAAGTTAGGGGATCGAAGATG
>AB017899.1.1735
TTCCAGCTCCAATAGCGTATACTAAATTTGTTGCAGTTAAAAAGCTCGTAGTTGAACCTTGGGTCTGGCTTTCCGGTCCGCTTTTTTGCGAGTACTGGGCTCAAGCCGGGCCTTTCTGTGTGGTTTTCCTCGGAGAAGCACACGTTTTACCTTGAATAAATTAGAGTGTTCAAAGCAGGCCTTTGCTCGAATAGTTCAGCATGGAATAATAGAATAGGACGTTTTGTTTCTATTTTGTTGGTTTCTAGAAACATCGTAATGATTAATAGGGACGGTTGGGGGCATCGGTATTAGCAGGTCAGAGGTGAAATTCTTGGATTCTGCTAAGACCAACTACTGCGAAAGCATTTGCCAAAGACGTTTTCATTAATCAAGAACGAAAGTTAGGGGATCGAAGATG
>AB017900.1.1710
TTCCAGCTCCACTAGCGTACATTAAAGTTGTTGCAGTTAAAAAGCTCGTAGTTGGAACTGTGGGGGAGGAGGTTTTCTGGGGCCTTTGTTGCCTTCATTGAAGTTGCTTCCCCATCGGGTCCTCGCGGACCCAGTCACTTTGAAAAAATTAGAGTGTTCAAAGCAGGCTTATACGCCCGAATAGATATCATGGAATGACAGAACAGGACCGCTTGTGGGCCAATTTCTGTGGGTTTTACACCACCGGTAATGATTAAGAGGGACGGAGTCGGGGGCATCAGTATTCAAAAGTCAGAGGTGAAATTCTTGGATTTTTTGAAGACTAACTACTGCGAAAGCATTTGCCAAGGACGTTTTCATTAATCAAGAACGAAAGTTAGGGGATCGAAGATG
>AB018046.1.1442
TACGTAGGGCGCAAGCGTTGTCCGGAATTATTGGGCGTAAAGAGCTCGTAGGTGGCTTGTTGCGTCTGCCGTGAAAGCCCGTGGCTTAACTACGGGTCTGCGGTGGATACGGGCAGGCTAGAGGCTGGTAGGGGCAAGCGGAATTCCTGGTGTAGCGGTGAAATGCGCAGATATCAGGAGGAACACCGGTGGCGAAGGCGGCTTGCTGGGCCAGTTCTGACGCTGAGGAGCGAAAGCGTGGGGAGCGAACAGG
>AB018092.1.1532
TACGTAGGGTGCGAGCGTTGTCCGGAATTATTGGGCGTAAAGAGCTCGTAGGCGGCGTGTCACGTCGGATGTGAAAGCCCGGGGCTTAACCCCGGGTCTGCATTCGATACGGGCTCGCTAGAGTTCGGTAGGGGAGATCGGAATTCCTGGTGTAGCGGTGAAATGCGCAGATATCAGGAGGAACACCGGTGGCGAAGGCGGATCTCTGGGCCGATACTGACGCTGAGGAGCGAAAGCGTGGGGAGCGAGCAGG
>AB018093.1.1532
TACGTAGGGTGCGAGCGTTGTCCGGAATTATTGGGCGTAAAGAGCTCGTAGGCGGCGTGTCACGTCGGATGTGAAAGCCCGGGGCTTAACCCCGGGTCTGCATTCGATACGGGCTCGCTAGAGTTCGGTAGGGGAGATCGGAATTCCTGGTGTAGCGGTGAAATGCGCAGATATCAGGAGGAACACCGGTGGCGAAGGCGGATCTCTGGGCCGATACTGACGCTGAGGAGCGAAAGCGTGGGGAGCGAACAGG
>AB018095.1.1529
TACGTAGGGCGCAAGCGTTGTCCGGAATTATTGGGCGTAAAGAGCTCGTAGGCGGCTTGTCGCGTCGGTTGTGAAAGCCCGGGGCTTAACTCCGGGTCTGCAGTCGATACGGGCAGGCTAGAGTTCGGTAGGGGAGATCGGAATTCCTGGTGTAGCGGTGAAATGCGCAGATATCAGGAGGAACACCGGTGGCGAAGGCGGATCTCTGGGCCGATACTGACGCTGAGGAGCGAAAGCGTGGGGAGCGAACAGG
>AB018123.1.1765
TTCCAGCTCCAATAGCGTATATTAAAGTTGTTGCAGTTAAAAAGCTCGTAGTTGAACCTTGGGCCTGATCTGCCGGTCCGCTGCAAGGCGAGTACTGGTTTAGATCGGGTCTTTCCTCCTGGCTAACCTTAGGTGCTCTCAATCGGTGCCTAGGCGAACCAGGACTTTTACTTTGAAAAAATTAGAGTGTTCAAAGCAGGCCTCCGCTCGAATATATTAGCATGGAATAATAGAATAGGACGTACGGTTCTATTTTGTTGGTTTCTAGGACCGTCGTAATGATTAATAGGGACAGTCGGGGGCATCAGTATTCAATTGTCAGAGGTGAAATTCTTGGATTTATTGAAGACTAACTACTGCGAAAGCATTTGCCAAGGATGTTTTCATTAATCAAGAACGAAAGTTAGGGGATCGAAGACG
>AB018125.1.1764
TTCCAGCTCTAATAGCGTATATTAAAGTTGTTGCAGTTAAAAAGCTCGTAGTTGAACTTCGGAGGGAGGTAGCCGGTCCGCCGCAAGGTGTGTACTGGATCGCCTCCCTCTTTCCGTGCGTGCCCTGCATGGCCTTAACCGGTCGTGTAGTTCTCACGAACCTTTTACTTTGAAAAAATTAGAGTGTTCAAAGCAGGCATTTGCTCGAATATATTAGCATGGAATAATAGAATAGGACGTATGGTTCTATTTTGTTGGTTTCTAGGACCGTCGTAATGATTAATAGGGACAGTCGGGGGCATCAGTATTCAATTGTCAGAGGTGAAATTCTTGGATTTATTGAAGACTAACTACTGCGAAAGCATTTGCCAAGGATGTTTTCATTAATCAAGAACGAAAGTTAGGGGATCGAAGATG
>AB018126.1.1771
TTCCAGCTCCAATAGCGTATATTAAAGTTGTTGCAGTTAAAAAGCTCGTAGTTGAACCTTGGGTCTGACTATCTGGTCCGCCGCAAGGCGAGTACTGGGTCTAGTCGGGCCTTTCCTCTTGGCTAACCTTAATGTCTTTTATCGGATGTTTTGGCGAACCAAGACTTTTACTTTGAAAAAATTAGAGTGTTCAAAGCAGGCCTTCGCCGCATATATTAGCATGGAATAATAGAATAGGACGTATGGTTCTATTTTGTTGGTTTCTAGGACCGTCGTAATGATTAATAGGGACAGTCGGGGGCATCAGTATTCAATTGTCAGAGGTGAAATTCTTGGATTTATTGAAGACTAACTACTGCGAAAGCATTTGCCAAGGATGTTTTCATTAATCAAGAACGAAAGTTAGGGGATCGAAGACG
>AB018127.1.1657
TTCCAGCTCCAATAGCGTATGTTAAAGTTGTTGCAGTTAAAAAGCTCGTAGTTAAACCTCGTGCAGCGGGCGGGTCCATCGACAGATGGCACTCGTTAGCTGCACTTGCCCGNCCGCCTTCGGACGGCGGGGTCTTTACTGTGAGAAATTAGAGTGTTCAAAGCAGGCGCACGCGGAAATACGTTAGCATGGAATAATAGAATAGGACGAAGGTTCTATTTTGTTGGTTCTAGGACCGTCGTAATGATTAATAGGGATGGTCGGGGGCATAAGTACTCCGTAGTAAGAGGTGAAATTCTTGGATTTACGGAAGACTAACTGCTGCGAAAGCGTTTTGCCAAGGACATCTTCACTAATAAAAGAACGAAAGTTAGGGGATCGAAGACG
>AB018129.1.1766
TTCCAGCTCCAATAGCGTATATTAAAGTTGTTGCAGTTAAAAAGCTCGTAGTTGAACTTTGGACTTGATCTGCTGGTCCACCGTTTGGTGAGTACTGGTTTGGATCGAGTCTTTCCTCCTGATTAGCCTTGATGTCTTTTATCGGATGTCTTGGTGACTCAGGACTTTTACTTTGAAAAAATTAGAGTGTTCAAAGCAGGCCTTTGCTCGAATATATTAGCATGGAATAATAGAATAGGACGTATGGTTCTATTTTGTTGGTTTCTAGGACCGTCGTAATGATTAATAGGGACAGTCGGGGGCATCAGTATTCAATTGTCAGAGGTGAAATTCTTGGATTTATTGAAGACTAACTACTGCGAAAGCATTTGCCAAGGATGTTTTCATTAATCAAGAACGAAAGTTAGGGGATCGAAGACG
>AB018130.1.1726
TTCCAGCTCATCTAGTGTATATTAAAGTTGTTGCAGTTAAAAAGCTCGTAGTTGATATTCGGGGGATGGAGCTTCTTAATTGAGGTTTCCTGAACCTAGGTCTGTACTTGTTGCAGACCAGTTACTTTGAGAAAATTAGAGCGCTTAAAGCAAGTCATTGATTACGTTAGCATGGATTACCAGAGGGCCGAGGTTACTTTTGAATACGTTAGCATGGAATAACAGAAGGACGAAGTTTCTTTTGTGGGAACCTCGTAATGATTAACAGGGACAGTCGGGGGCATCAGTATTTAGCAGCTAGAGGTGAAATTCTTGGATTTGCTAAAGACTAACTAGTGCGAAAGCATTTGCCAAGGATGTCTTCATTAATCAAGAACGAAAGTTAGGGGATCGAAGACG
>AB018131.1.1762
TTCCAGCTCCAATAGCGTATATTAAAGTTGTTGCAGTTAAAAAGCTCGTAGTTGAAACTCGGGGTCAGTGTTCCGGTCCGCCTCACGGCGTGTACTGGCGGCACTGGCCCTTCCTCCTGGACGCCCTACTGCGTTTAACCGCGTGGTAGGAAGGTTCAGGCATTTACTGTGAGAAAATTAGAGTGTTCAAAGCAGGCGATTTCGCTTGAATATATAGAGCATGGAATAATAGAATAGGACGTATGGTTCTATTTTGTTGGTTTCTAGGACCGTCGTAATGATTAATAGGGACAGTCGGGGGCATCAGTATTCAGTAGTCAGAGGTGAAATTCTTGGATTTACTGAAGACTAACTGCTGCGAAAGCGTTTGCCAAGGATGTTTTCATTAATCAAGAACGAAAGTTAGGGGATCGAAGACG
>AB018133.1.1683
TTCCAGCTCGGCGAGCGTATATTAAAGTTGTTGCAGTTAAAAAGCTCGTAGTTGAAGTTTGGAGCGTGTCCGGGGTGCACCGCAAGGTGACTACTCTGGAAACGCTCCCTCGGGGATTCTCCCCACATTACTTTGAACAAATTAGAGTGCTCAAAGCAGGCAGTTGCTCGAATATTTCAGCATGGAATAATAGAATAGGACAGCGGTCCTATTTTGTTGGTTTCTGGACCACTGTAATGATTAATAGGGACGGTCGGGGGCATTAGTATTCAGTTGTCAGAGGTGAAATTCTTGGATTTACTGAAGACTAACTACTGCGAAAGCATTTGCCAAGGACGTTTTCATTAATCAAGAACGAAAGTTAGGGGATCGAAGACG
>AB018134.1.1772
TTCCAGCTCCAATAGCGTATATTAAAGTTGTTGCAGTTAAAAAGCTCGTAGTTGAACCTTGGGTCTGACTATCTGGTCCGCCGCAAGGCAGGTACTGGGTCTAGTCGGGCCTTTCCTCTTGGCTAACCTTAATGTCTTTTATCGGATGTTTTGGCGAACCAAGACTTTTACTTTGAAAAAATTAGAGTGTTCAAAGCAGGCCTTCGCTCGAATATATTAGCATGGAATAATAGAATAGGACGTATGGTTCTATTTTGTTGGTTTCTAGGACCGTCGTAATGATTAATAGGGACAGTCGGGGGCATCAGTATTCAATTGTCAGAGGTGAAATTCCTGGATTTATTGAAGACTAACTACTGCGAAAGCATTTGCCAAGGATGTTTTCATTAATCAAGAACGAAAGTTAGGGGATCGAAGACG
>AB018135.1.1766
TTCCAGCTCCAATAGCGTATATTAAAGTTGTTGCAGTTAAAAAGCTCGTAGTTGAACCTTGGGCCTGGTTGGCCGGTCCGCCTAACGGTGTGCACTGACCCGACCGGGCCTTTCCTTCTGGCTATCCCTGTTCCCTTTATTGGGTGCAGTGGAGAACCAGGACTTTTACTTTGAAAAAATTAGAGTGTTCAAAACAGGCATATTTGCTCGAATATATTAGCATGGAATAATAGAATAGGACGTACGGTTCTATTTTGTTGGTTTCTAGGACCGTCGTAATGATTAATAGGGACAGTCGGGGGCATCAGTATTCAATTGTCAGAGTGAAATTCTTGGATTTATTGAAGACTAACTACTGCGAAAGCATTTGCCAAGGATGTTTTCATTAATCAAGAACGAAAGTTAGGGGATCGAAGACG
>AB018137.1.1772
TTCCAGCTCCAATAGCGTATATTAAAGTTGTTGCAGTTAAAAAGCTCGTAGTTGAACCTTGGGTCTGACTATCTGGTCCGCCGCAAGGCGAGTACTGGGTCTAGTCGGGCCTTTCCTCTTGGCTAACCTTAATGTCTTTTATCGGATGTTTTGGCGAACCAAGACTTTTACTTTGAAAAAATTAGAGTGTTCAAAGCAGGCCTTCGCTCGAATATATTAGCATGGAATAATAGAATAGGACGTATGGTTCTATTTTGTTGGTTTCTAGGACCGTCGTAATGATTAATAGGGACAGTCGGGGGCATCAGTATTCAATTGTCAGAGGTGAAATTCTTGGATTTATTGAAGACTAACTACTGCGAAAGCATTTGCCAAGGATGTTTTCATTAATCAAGAACGAAAGTTAGGGGATCGAAGACG
>AB018138.1.1769
TTCCAGCTCCAATAGCGTATATTAAAGTTGTTGCAGTTAAAAAGCTCGTAGTTGAACCTTGGGCCTGGTCGGCCGGTCCGCCTAACGGTGTGCACTGGTTCTTGACCGGGCCTTTCCTTCTGGGTAACCCCGTGCCCTTTACTGGGTGCGGTGGGGAACCAGGACTTTTACTTTGAAAAAATTAGAGTGTTCAAAGCAGGCTCGCGCTCGAATATATTAGCATGGAATAATAGAATAGGACGTACGGTTCTATTTTGTTGGTTTCTAGAACCGTCGTAATGATTAATAGGGACAGTCGGGGGCATCAGTATTCAATTGTCAGAGGTGAAATTCTTGGATTTATTGAAGACTAACTACTGCGAAAGCATTTGCCAAGGATGTTTTCATTAATCAAGAACGGAAGTTAGGGGATCGAAGACG
>AB018140.1.1766
TTCCAGCTCCAATAGCGTATATTAAAGTTGTTGCAGTTAAAAAGCTCGTAGTTGAACCTTGGACTTGATCTGCTGGTCCACCGTTTGGTGAGTACTGGTTTAGACCGAGTCTTTCCTCCTGATTAGCTATAGTTACCTTAATTGGTAATAATAGTGACTCAGGACTTTTACTTTGAAAAAATTAGAGTGTCCAAAGCAGGCCTTTGCTCGAATATATTAGCATGGAATAATAGAATAGGACGTATGGTTCTATTTTGTTGGTTTCTAGGACCGTCGTAATGATTAATAGGGACAGTCGGGGGCATCAGTATTCAATTGTCAGAGGTGAAATTCTTGGATTTATTGAAGACTAACTACTGCGAAAGCATTTGCCAAGGATGTTTTCATTAATCAAGAACGAAAGTTAGGGGATCGAAGACG
>AB018141.1.1767
TTCCAGCTCCAATAGCGTATATTAAAGTTGTTGCAGTTAAAAAGCTCGTAGTTGAACCTCGGGTTCAACTGGCTGGTCCGCCGAAAGGTGTTACTGGTTCAGTTGGACCTTTCCTCCTGGCTAACCTTAATGTCCTTCAACGGATGTTTTGGCGAACCAGGGCTTTTACTTTGAAAAAATTAGGGTGTTCAAAGCAGGCCTTCGCTCGAATATATTAGCATGGAATAATAAAATAGGACGTATGGTTCTATTTTGTTGGTTTCTAGGACCATCGTAATGATTAATAGGGACAGTCGGGGGCATCAGTATTCAGTTGTCAGAGGTGAAATTCTTGGATTTACTGAAGACTAACTACTGCGAAAGCATTTGCCAAGGATGTTTTCATTAATCAAGAACGAAAGTTAGGGGATCGAAGACG
>AB018142.1.1708
TTCCAGCTCCAATAGCGTATGTTAAAGTTGTTGCAGTTAAAAAGCTCGTAGTTGAATTTCGTCACCGGCTCTGGGTCCCTCTCGCGAGGCGTACTCAGCGCTTGTGACTTTGCCCTACTAGTGTGTGCGTTCGCGTGCACTCATAGAGGGCGTTTACTGTGAGAAAATTAGAGTGTTCAAAGCAGGCGTTTCGCTCGAATACGTTAGCATGGAATAATAGAATAGGACGAGGGTTCTATTTTGTTGGTTCTAGGACCGTCGTAATGATTAATAGGGATGGTCGGGGGCATCAGTATTCAGTAGTAAGAGGTGAAATTCTTGGATTTACTGAAGACTAACTGCTGCGAAAGCGTTTGCCAAGGACATCTTCATTAATCAAGAACGAAAGTTAGGGGATCGAAGACG
>AB018143.1.1721
TTCCAGCTCCAATAGCGTATGTTAAAGTTGTGGCAGTGAAAAAGCTCGTAGTTGAACCTCGCGCCGGCTCCAGGGCCCTCGCAAGAGGTGTACTTGGCGCTTGCGGCTTTGCTCTACTAGTCCGTTCGTTCGCGTGCGTTCATAGGAGCGTTTACTGTGAGAAAATTAGAGTGTTCAAAGCAGGCGTTTCGCTCGAATACGTTAGCATGGAATAATAGAATAGGACGAGGGTTCTATTTTGTTGGTTCTAGGACCGTCGTAATGATTAATAGGGATGGTCGGGGGCATCAGTATTCAGTAGTAAGAGGTGAAATTCTTGGATTTACTGAAGACTAACTGCTGCGAAAGCGTTTGCCAAGGACATCTTCATTAATCAAGAACGAAAGTTAGGGGATCGAAGACG
>AB018144.1.1721
TTCCAGCTCCAATAGCGTATGTTAAAGTTGTTGCAGTTAAAAAGCTCGTAGTTGAACCTCGCCGTCGGCTCCAGGTCATCCTAGCGGATTGTACTTGGCGCTTACGGTTTTGCCCTACTAGTACGTGCGTTCGCGTGCGTTCATAGGGGGCGTTTACTGTGAGAAAATTAGAGTGTTCAAAGCAGGCGTTTCGCTCGTATACGGTAGCATGGAATAATAGAATAGGACGAGGGGTCTATTTTGTTGGTCTAGGACCGTCGTAATGATTAATAGGGATGGTCGGGGGCATCAGTATTCAGTAGTGAGAGGTGAAATTCTTGGATTTACTGAAGACTAACTGCTGCGAAAGCTTTGCCAAGGACATCTTCATTAATCAAGAACGAAAGTTAGGGGATCGAAGACG
>AB018146.1.1768
TTCCAGCCCCAATACCGTATATTAAAGTTGTTGCAGTTAAAAAGCTCGTAGTTGAACTTTGGGTCTGACCTGCCGGTCCGCCGCAAGGCGAGTACTGGTTTGGGTCGGACCTTTCCTCCTGACTAACCTTGGTGTCTTTAATCGGATGCCTTGGCGGATCAGGACTTTTACTTTGAAAAAATTAGATTGTTCAAAGCAGGCCTTCGCTCGAATATATTAGCATGGAATAATAGAATAGGACGTATGGTTCTATTTTGTTGGTTTCTAGGACCGTCGTAATGATTAATAGGGACAGTCGGGGGCATCAGTATTCAATTGTCAGAGGTGAAATTCTTGGATTTATTGAAGACTAACTACTGCGAAAGCATTTGCCAAGGATGTTTTCATTAATCAAGAACGAAAGTTAGGGGATCGAAGACG
>AB018148.1.1778
TTCCAGCTCTAATAGCGTATATTAAAGTTGTTGCAGTTAAAAAGCTCGTAGTTGAACCTTGGGTCTGACTATCTGGTCCGCCGCAAGGAGGTTACTGGGTCTAGTCGGGCCTTTCCTCTTGGCTAACCTTAATGTCTTTTATCGGATGTTTTGGCGAACCAAGACTTTTACTTTGAAAAAATTAGAGTGTTCAAAGCAGGCCTTCGCTCGAATATATTAGCATGGAATAATAGAATAGGACGTATGGTTCTATTTTGTTGGTTTCTAGGACCGTCGTAATGATTAATAGGGACAGTCGGGGGCATCAGTATTCAATTGTCAGAGGTGAAATTCTTGGATTTATTGAAGACTAACTACTGCGAAAGCATTTGCCAAGGATGTTTTCATTAATCAAGAACGAAAGTTAGGGGATCGAAGACG
>AB018149.1.1744
TTCCAGCCCCAATACCGTATATTAATGTTGTTGCAGTTAAAAAGCTCGTAGTTGAACTTCGGATCTTGCCAGCGGTCCGCCGTTAGTGTGTTACTGGTTTTGGCAGGTCTTCCTTCTGATACGGGCCATCTTCACCGGGGATGTGGTTTTAAGTTCCAAGTAACTTTTACTTTGAAAAAATTAGAGTGTTCAAAGCAGGCCTATTGCTCGAATATATTAGCTTGGAATAATAAAATAGGACGATTCGGTTCTATTTTGTTGGTTTCTAGGACCGCCGTAATGATTAATAGGGACAGTCGGGGGCATCAGTACTCAGTTGTCAGAGGTGAAATTCTTGGATTAACTGAAGACTAACTACTGCGAAAGCATTTGCCAAGGATGTTTTCATTAATCAAGAACGAAAGTTAGGGGATCGAAGATG
>AB018150.1.1762
TTCCAGCTCCAATAGCGTATATTAAAGTTGTTGCAGTTAAAAAGCTCGTAGTTGAACTTTGGACCTGATCTGCCGGTCCGCCGCAAGGTGTGCACTGGTTTAGATCGGGTCTTTCCTCCTGACTAACCTTGATGTCTTTAATCGGATGTCTTGGCGGCTCAGGACTTTTACTTTGAAAAAATTAGAGTGTTCAAAGCAGGCCTTCGCTCGAATATATTAGCATGGAATAATAGAATAGGACGTATGGTTCTATTTTGTTGGTTTCTAGGACCGTCGTAATGATTAATAGGGACAGTCGTGGGGCATCAGTATTCAATTGTCAGAGGTGAAATTCTTGGATTTATTGAAGACTAACTACTGCGAAAGCATTTGCCAAGGATGTTTTCATTAATCAAGAACGAAAGTTAGGGGATCGAAGACG
>AB018151.1.1756
TTCCAGCTCCAATAGCGTATATTAAAGTTGTTGCAGTTAAAAAGCTCGTAGTTGAAACTTGGGATTGGGAGTCTGGTCCACCTCACGGTGCGTACTGGAACTCTTGATTCTTTTTGCCTGGACGTCTGTTGCGTTTAATCGCGTGGCAGAAAGGTCAGGCCATTTACTGTGAGAAAATTAGAGTGTTCAAAGCAGGCGTTTCGCTCGAATATATTAGCATGGAATAATAGAATAGGACGTATGGTTCTATTTTGTTGGTTTCTAGGACCGTCGTAATGATTAATAGGGACAGTCGGGGGCATCAGTATTCAATAGTCAGAGGTGAAATTCTTGGATTTATTGAAGACTAACTATTGCGAAAGCATTTGCCAAGGATGTTTTCATTAATCAAGAACGAAAGTTAGGGGATCGAAGACG
>AB018152.1.1766
TTCCAGCTCTAATAGCGTATATTAAAGTTGTTGCAGTTAAAAAGCTCGTAGTTGAACTTCGGGCCTGATTTGCTGGTCCGCCGCAAGCTGGTACTGGTTTCGAATCGGGCCTTTCCTTCTGACTACCCATGATGTCCTTAACCGGATGTCTTGGCGGCTCAGGACTTTTACTTTGAAAAAATTAGAGTGTTCAAAGCAGGCCTTTGCTCGAATATATTAGCATGGAATAATAGAATAGGACGTATGGTTCTATTTTGTTGGTTTCTAGGACCGTCGTAATGATTAATAGGGACAGTCGGGGGCATCAGTATTCAATTGTCAGAGGTGAAATTCTTGGATTTATTGAAGACTAACTACTGCGAAAGCATTTGCCAAGGATGTTTTCATTAATCAAGAACGAAAGTTAGGGGATCGAAAACG
>AB018153.1.1772
TTCCAGCTCCAATAGCGTATATTAAAGTTGTTGCAGTTAAAAAGCTCGTAGTTGAACCTTGGGTCTGACTATCTGGTCCGCCGCAAGGCGAGTACTGGGTCTAGTCGGGCCTTTCCTCTTGGCTAACCTTAATGTCTTTTATCGGATGTTTTGGCGAACCAAGACTTTTACTTTGAAAAAATTAGAGTGTTCAAAGCAGGCCTTCGCTCGAATATATTAGCATGGAATAATAGAATAGGACGTATGGTTCTATTTTATTGGTTTCTAGGACCGTCGTAATGATTAATAGGGACAGTCGGGGGCATCAGTATTCAATTGTCAGAGGTGAAATTCTTGGATTTATTGAAGACTAACTACTGCGAAAGCATTTGCCAAGGATGTTTTCATTAATCAAGAACGAAAGTTAGGGGATCGAAGACG
>AB018154.1.1756
TCCAGCTCCAATAGCGTATATTAAAGTCTGCAGTTAAAAAGCTCGTAGTCGAACCTAAGGCCCGGTTGGTCGGTCCCACTTTTTTGTGCGTACTTGGCTTCACCGGCTTTATTGCCCCGGACGTCTATCTGCGTTTAATCGCGTGGGTAGAAAAGTCAGGCCTTTTACTGTGAGAAAATTAGAGTGTTCAAGCAGGCTTCGCTCGATATATTAGCATGGAATAATAGAATAAGACGTATGGTTATATTTTGTTGGTTTCTAAAATCATCGTAATAATAAATAGGACAGATCGGGGGTGGACGTATTCAGATGTTAGAGGTGAAATTCTATGATCATCTGAGGACGCACTACTGCGAAAGCATTCACCAAGGATGTTTTCATTAATCAAGAACGAAAGTTAGGGGATCGAAGACG
>AB018155.1.1766
TTCCAGCTCCAATAGCGTATATTAAAGTTGTTGCAGTTAAAAAGCTCGTAGTTGAACCTTGGACTTGATCTGCTGGTCCACCGTTTGGTGAGTACTGGTTTAGATCGAGTCTTTCCTCCTGATTAGCTATAGTTACCTTTATTGGTTATTATAGTGACTCAGGACTTTTACTTTGAAAAAATTAGAGTGTTCAAAGCAGGCCTTTGCTCGAATATATTAGCATGGAATAATAGAATAGGACGTATGGTTCTATTTTGTTGGTTTCTAGGACCGTCGTAATGATTAATAGGGACAGTCGGGGGCATCAGTATTCAATTGTCAGAGGTGAAATTCTTGGATTTATTGAAGACTAACTACTGCGAAAGCATTTGCCAAGGATGTTTTCATTAATCAAGAACGAAAGTTAGGGGATCGAAGACG
>AB018156.1.1758
TTCCAGCTCCAATAGCGTATGTTAAAGTTGTTGCAGTTAAAAAGCTCGTAGTTGAATTTCAGCCGTTACTGGCCGGTTCCACCTTACGGTGCGCACTGGTCTTAGTGGTGGCTTTTTCGTACGCCTCTCTGCGCTTAACTGTGTGGTAGGAAGGTGTCGGCCTTTTACTGTGAGAAAATTAGAGTGTTCAAGCAGGCTTCGCTCGAATATATTAGCATGGAATAATAGAATAGGACGTACGGTTCTATTTTGTGGGTTCCTAGAACCGTCGTAATGATTAACAGAACCGGTCGGGGGCATCTGTATCCCGTGGTCAGAGGTGAAATTCTTGGATTCACGGAAGACAAACAACTGCGAAAGCATTTGCCAAGGACGCCTCCATTAATCAAGAACGAAAGTTAGGGGATCGAAGACG
>AB018157.1.1758
TTCCAGCTCCAATAGCGTATGTTAAAGTTGTTGCAGTTAAAAAGCTCGTAGTTGAACCTTGGGATTGTAGAATTGGTCCTCCTCACGGAGCGTACTGATTTCTACGATTCTTTTGCCTGGACGCCTTGCTGCTTTTAACCGAGTGGTAAGGAGAGTCGGGCCATTTACTGTGAGAAAATTAGAGTGTTCAAAGCAGGCGTTTCGCTCGAATATGTTAGCATGGAATAATAGAATAGGACGTATGGTTCTATTTTGTTGGTTTCTAGGACCGTCGTAATGATTAATAGGAACGGTCGGGGGCATCAGTATTGAGTAGCTAGAGGTGAAATTCTTGGATTTACTCAAGACTAACTAGTGCGAAAGCATTTGCCAAGGACGTTTTCATTAATCAAGAACGAAAGTTAGGGGATCGAAGACG
>AB018158.1.1647
TTCCAGCTCCAATAGCGTATATTAATGTTGTTGCAGTTAAAAAGCTCGTAGTTGAAATTGGGCGGGCTATTAGTTTAGGCCGCTTCAGGAAGAACTTCTTCCAGTTACTTTGAAAAAATTAGAGTGTTCAACGCAGGTTTCGCCTGAATATATTAGCATGGAATAACATAACACGACGAGGGTCCATTTTGTTGGCTTGCAAACCCACGTAATGATTAATAGGGACAGTCGGGGGCGTCAGTATTGTGTTGTCAGAGGTGAAATTCTTGGATTTACACAAGACTAACTACTGCGAAGCATTCGCCAAGGATGTATTCATTAATCAAGAACGAAAGTTAGGGGATCAAAGATG
>AB018159.1.1786
TTCCAGCTCCAATAGCGTATATTAAAGTTGTTGCAGTTAAAAAGCTCGTAGTTGAACCTTGGGCTTGGTTGGCCGGTCCGCCTTACGGTGAGTACTGGACCCAGCCGAGCCTTTCCTTCTGGGAAACCTTCTTCTCTTTCGGGAGAGGTTGGGGAACCAGGACTTTTACTTTGAAAAAATTAGAGTGTTCAAAGCAGGCCTTTGCTCGAATATATTAGCATGGAATAATAGAATAGGACGTTATGGTTCTATTTTGTTGGTTTCTAGGACCATCGTAATGATTAATAGGGACGGTCGGGGGCATCAGTATTCAATTGTCAGAGGTGAAATTCTTGGATTTATTGAGGACTAACTACTGCGAAAGCATTTGCCAAGGACGTTTTCATTAATCAAGAACGAAAGTTAGGGGATCGAAGATG
>AB018160.1.1757
TTCCAGCTCCAAGAGCGTATCTTAAAATTGTTGCAGTTAAAAAGCTCGTAGTTGAACGTTGGGTCTGGCTGGCCGGTCCGCCTCACGGCGAGCACTGGAAGCAGCCGGGCCTTTCCTTCTGGCTAGCGCAAGCGAACCAGGACGATTACTTTGAAAAAATTAGAGTGTTCAAAGCAGGCCTTTGCTCGAATATATTAGCATGGAATAATAGAATAGGACGTCATGGTTCTATTTTGTTGGTTTCTAGGACCATCGTAATGATTAATAGGAACGGTCGGGGGCATCAGTATTCAGTTGTCAGAGGTGAAATTCTTGGATTTACTGAAGACTAACTACTGCGAAAGCATTTGCCAAGGACGTTTTCATTAATCAAGAACGAAAGTTAGGGGATCGAAGATG
>AB018161.1.1789
TTCCAGCTCCAATAGCGTATATTAAAGTTGTTGCAGTTAAAAAGCTCGTAGTTGAACCTTGGGCTTGGTTGGCCGGTCCGCCTTACGGTGAGTACTGGACCCAACCGAGCCTTTCCTTCTGGGAAACCTTCTGCCCTTTTTGGGTGGTTGGGGAACCAGGACTTTTACTTTGAAAAAATTAGAGTGTTCAAAGCAGGCCTTTGCTCGAATATATTAGCATGGAATAATAGAATAGGACGTTAATGGTTCTATTTTGTTGGTTTCTAGGACCATCGTAATGATTAATAGGGACGGTCGGGGGCATCAGTATTCAATTGTCAGAGGTGAAATTCTTGGATTTATTGAAGACTAACTACTGCGAAAGCATTTGCCAAGGACGTTTTCATTAATCAAGAACGAAAGTTAGGGGATCGAAGATG
>AB018162.1.1766
TTCCAGCTCCAAGAGCGTATCTTAAAATTGTTGCAGTTAAAAAGCTCGTAGTTGAACCTTGGGTCTGGCTGACCGGTCCGCTTTTATGCGAGTACTGGACTCAGCCGGGCCTTTCCTTCTGGCTAGCCTTTTTGGCGAACCAGGACTTTTACTTTGAAAAAATTAGATTGTTCAAAGCAGGCCTTTGCCCGAATATATTAGCATGGAATAATAGAATAGGACGTTATGGTTCTATTTTGTTGGTTTCTAGGACCATCGTAATGATTAATAGGAACGGTCGGGGGCATCAGTATTCAGTTGTCAGAGGTGAAATTCTTGGATTTACTGAAGACTAACTACTGCGAAAGCATTTGCCAAGGACGTTTTCATTAATCAAGAACGAAAGTTAGGGGATCGAAGATG
>AB018163.1.1750
TTCCAGCTCCAAGAGCGTATATTAAAGTTGTTGCAGTTAAAAAGCTCGTAGTTGAACCTTGGGGGCGCCGCGCCGGTCCGCTTAGGCGAGCACTGGAGGCGGCGCCTCTTACCTCTCTTTGGCGCCCTCGGGCGGTAAGGAGACTGTTACTTTGAGAAAATGAGAGTGTTCAAAGCAGGCGTACGCTTGAATCTGTTAGCATGGAATAATAGAATAGGACGCATGGTTCTATTTTGTTGGTTTCTAGGACCATCGTAATGATTAATAGGGACGGTCGGGGGCATCAGTATTCAGTTGTCAGAGGTGAAATTCTTGGATTTACTGAAGACTAACTACTGCGAAAGCATTTGCCAAGGACGTTTTCATTAATCAAGAACGAAAGTTAGGGGATCGAAGATG
>AB018165.1.1763
TTCCAGCTCCAAGAGCGTATCTTAAAATTGTTGCAGTTAAAAAGCTCGTAGTTGAACCTTGGGTCTGGCTGGCCGGTCCGCTTTTTTGCGAGTACTGGACCCAGCCGGGCCTTTCCTTCTGGCTAGCCTTTTGGCGAACCAGGACTTTTACTTTGAAAAAATTAGAGTGTTCAAAGCAGGCCTTTGCTCGAATATATTAGCATGGAATAATAGAATAGGACGTCATGGTTCTATTTTGTTGGTTTCTAGGACCATCGTAATGATTAATAGGAACGGTCGGGGGCATCAGTATTCAGTTGTCAGAGGTGAAATTCTTGGATTTACTGAAGACTAACTACTGCGAAAGCATTTGCCAAGGACGTTTTCATTAATCAAGAACGAAAGTTAGGGGATCGAAGATG
>AB018166.1.1754
TTCCAGCTCCAAGAGCGTATCTTAAAATTGTTGCAGTTAAAAAGCTCGTAGTTGAACCTTGGGTCTGGCTGGCCGGTCCGATTTTATGCGAGTACTGGATTCAGCCGGGCCTTCCTTCTGGGCTCACGGCCAGGAAGTTTACTTTGAAAAAATTAGAGTGTTCAAAGCAGGCCTTTGCTCGAATATATTAGCATGGAATAATAGAATAGGACGTTATGGTTCTATTTTGTTGGTTTCTAGGACCATCGTAATGATTAATAGGAACGGTCGGGGGCATCAGTATTCAGTTGTCAGAGGTGAAATTCTTGGATTTACTGAAGACTAACTACTGCGAAAGCATTTGCCAAGGACGTTTTCATTAATCAAGAACGAAAGTTAGGGGATCGAAGATG
>AB018167.1.1780
TTCCAGCTCCAATAGCGTATATTAAAGTTGTTGCAGTTAAAAAGCTCGTAGTTGAACCTTGGGCTTGGTTGGCCGGTCCGCCTTACGGTGAGTACTGGACCGAACCGAGCCTTTCCTTCTGGGAAAGCCTGCTGCTCTTTCGGAAGTGGTTGGGGAACCAGACTGTTACTTTGAAAAAATTAGAGTGTTCAAAGCAGGCCTTGCTCGAATATATTAGCATGGAATAATAGAATAGGACGTTATGGTTCTATTTTGTTGGTTTCTAGGACCATCGTAATGATTAATAGGGACGGTCGGGGGCATCAGTATTCAATTGTCAGAGGTGAAATTCTTGGATTTATTGAAGACTAACTACTGCGAAAGCATTTGCCAAGGACGTTTTCATTAATCAAGAACGAAAGTTAGGGGATCGAAGATG
>AB018168.1.1788
TTCCAGCTCCAATAGCGTATATTAAAGTTGTTGCAGTTAAAAAGCTCGTAGTTGAACCTTGGGCTTGGTTGGCCGGTCCGCCTTACGGTGAGTACTGGACCCAACCGAGCCTTTCCTTCTGGGAGACCTTCTGCCCTTTTTGGGTGGTTGGGGAACCAGGACTTTTACTTTGAAAAAATTAGAGTGTTCAAAGCAGGCCTTTGCTCGAATATATTAGCATGGAATAATAGAATAGGACGTTATGGTTCTATTTTGTTGGTTTCTAGGACCATCGTAATGATTAATAGGGACGGTCGGGGGCATCAGTATTCAATTGTCAGAGGTGAAATTCTTGGATTTATTGAAGACTAACTGCTGCGAAAGCATTTGCCAAGGACGTTTTCATTAATCAAGAACGAAAGTTAGGGGATCGAAGATG
>AB018169.1.1780
TTCCAGCTCCAATAGCGTATATTAAAGTTGTTGCAGTTAAAAAGCTCGTAGTTGAACCTTGGGCTTGATCGACCGGTCCACTTTTTTGTGAGTACTGACTCGAATCGAGCCTTTCCTTCTGGGGTAACCTTCCTTCGGGTGCGAACCAGGACCTTTACCTTTGAAAAAATTAGAGTGTTCAAAGCAGGCCATTGCTCGAATATATCAGCATGGAATAATAGAATAGGACCGTTATGGTTCTATTTGTTGGTTTCTAGGACCATCGTAATGATTAATAGGGACGGTCGGGGGCATCAGTATTCAGTTGTCAGAGGTGAAATTCTTGGATTTACTGAAGACTAACTACTGCGAAAGCATTTGCCAAGGACGTTTTCATTAATCAAGAACGAAAGTTAGGGGATCGAAGATG
>AB018170.1.1755
TTCCAGCTCCAAGAGCGTATATTAAAGTTGTTGCAGTTAAAAAGCTCGTAGTTGAACCTTGGGGGCGCCGCGCCGGTCCGCTTAGGCGAGCACTGGAGGCGGCGCCTCTTTCCTCTCTTTGGCGCCCTCGGGCGGTAAGGAGACTGTTACTTTGAGAAAATGAGAGTGTTCAAAGCAGGCCGTACGCTTGAATCTGTTAGCATGGAATAATAGAATAGGACGCATGGTTCTATTTTGTTGGTTTCTAGGACCATCGTAATGATTAATAGGGACGGTCGGGGGCATCAGTATTCAGTTGTCAGAGGTGAAATTCTTGGATTTACTGAAGACTAACTACTGCGAAAGCATTTGCCAAGGACGTTTTCATTAATCAAGAACGAAAGTTAGGGGATCGAAGATG
>AB018171.1.1788
TTCCAGCTCCAATAGCGTATATTAAAGTTGTTGCAGTTAAAAAGCTCGTAGTTGAACCTTGGGCTTGGTTGGCCGGTCCGCCTTACGGTGAGTACTGGACCCAGCCGAGCCTTTCCTTCTGGGAAACCTTCTTCTCTTTCGGGAGAGGTTGGGGAACCAGGACTTTTACTTTGAAAAAATTAGAGTGTTCAAAGCAGGCCTTTGCTCGAATATATTAGCATGGAATAATAGAATAGGACGTTATGGTTCTATTTTGTTGGTTTCTAGGACCATCGTAATGATTAATAGGGACGGTCGGGGGCATCAGTATTCAATTGTCAGAGGTGAAATTCTTGGATTTATTGAGGACTAACTACTGCGAAAGCATTTGCCAAGGACGTTTTCATTAATCAAGAACGAAAGTTAGGGGATCGAAGATG
>AB018172.1.1763
TTCCAGCTCCAAGAGCGTATCTTAAAATTGTTGCAGTTAAAAAGCTCGTAGTTGAACCTTGGGTCTGGCTGGCCGGTCCGCTTTTTTGCGAGTACTGGACCCAGCCGGGCCTTTCCTTCTGGCTAGCCTTTTGGCGAACCAGGACTTTTACTTTGAAAAAATTAGAGTGTTCAAAGCAGGCCTTTGCTCGAATATATTAGCATGGAATAATAGAATAGGACGTCATGGTTCTATTTTGTTGGTTTCTAGGACCATCGTAATGATTAATAGGAACGGTCGGGGGCATCAGTATTCAGCTGTCAGAGGTGAAAGTCTTGGATTACCTGAAGACTAACTACTGCGAAAGCATTTGCCAAGGACGTTTTCATTAATCAAGAACGAAAGTTAGGGGATCGAAGATG
>AB018173.1.1766
TTCCAGCTCCAAGAGCGTATCTTAAAATTGTTGCAGTTAAAAAGCTCGTAGTTGAACCTTGGGTCTGGCTGGCCGGTCCACTTTTTTGTAAGTACTGGACCCAGCCGGGCCTTTCCCTCTGGCTAGCCTTTTGGCGAACCAGGACTTTTACTTTGAAAAAATTAGAGTGTTCAAAGCAGGCCTTTGCCCGAATATATTAGCATGGAATAATAGAATAGGACGTTATGGTTCTATTTTGTTGGTTTCTAGGACCATCGTAATGATTAATAGGAACGGTCGGGGGCATCAGTATTCAGTTGTCAGAGGTGAAATTCTTGGATTTACTGAAGACTAACTACTGCGAAAGCATTTGCCAAGGACGTTTTCATTAATCAAGAACGAAAGTTAGGGGATCGAAGATG
>AB018174.1.1706
TTCCAGCTCCAAGAGCGTATCTTAAAATTGTTGCAGTTAAAAAGCTCGTAGTTGAACCTTGGGTCTGGGCCGCCGGTCCGCCTTTTTTGCGAGCACTGGAGGGCCCGGGTCTTTCCTTCTGGGGCATTTATGTTCCAGGACGTTTACTTTGAAAAAATTAGAGTGTTCAAAGCAGGCCTTTGCTCGAATATATTAGCATGGAATAATAGAATAGGACGCATGGTTCTATTTTGTTGGTTTCTAGGACCATCGTAATGATTAATAGGAACGGTCGGGGGCATCAGTATTCAGTTGTCAGAGGTGAAATTCTTGGATTTACTGAAGACTAACTACTGCGAAAGCATTTGCCAAGGACGTTTTCATTAATCAAGAACGAAAGTTAGGGGATCGAAGATG
>AB018175.1.1739
TTCCAGCTCCAATAGCGTATGTTAAAGTTGTTGCAGTTAAAAAGCTCGTAGTTGAACTTCGCCGTTGGCTCCAGGTCATCCTCACGGATTGCACTTGGCGCTTGCGGTTTTGCCCTACTAGTGTGTGCGTTCGCGTGCACTCATAGGGGGCGTTTACTGTGAGAAAATTAGAGTGTTCAAAGCAGGCGTTTCGCTCGAATATGTTAGCATGGAATAATAGAATAGGACGAGGGTTCTATTTTGTTGGTTCTAGGACCGTCGTAATGATTAATAGGGATGGTCGGGGGCATCAGTATTCAGTAGTAAGAGGTGAAATTCTTTGATTTACTGAAGACTAACTGCTGCGAAAGCGTTTGCCAAGGACATCTTCATTAATCAAGAACGAAAGTTAGGGGATCGAAGACG
>AB018177.1.1765
TTCCAGCTCCAAGAGCGTATCTTAAAATTGTTGCAGTTAAAAAGCTCGTAGTTGAACCTTGGGTCTGGCTGGCCGGTCCGCTTTTATGCGAGTACTGGACCCAGCCGGGCCTTTCCTTCTGGCTAGCCCTCGTGGCGAACCAGGACTTTTACTTTGAAAAAATTAGAGTGTTCAAAGCAGGCCTTTGCTCGAATATATTAGCATGGAATAATAGAATAGGACGTTATGGTTCTATTTTGTTGGTTTCTAGGACCATCGTAATGATTAATAGGAACGGTCGGGGGCATCAGTATTCAGTTGTCAGAGGTGAAAGTCCTTGGATTTACTGAAGACTAACTACTGCGAAAGCATTTGCCAAGGACGTTTTCATTAATCAAGAACGAAAGTTAGGGGATCGAAGATG
>AB018178.1.1780
TTCCAGCTCCAATAGCGTATATTAAAGTTGTTGCAGTTAAAAAGCTCGTAGTTGAACCTTGGGTTTGATCGACCGGTCCACTTTTTGTGAGTACTGACTCGATCGAGCCTTTCCTTCTGGGTAACCTTCTCTTCTGAGTTGGCGAACCAGGACTTTTACTTTGAAAAAATTAGAGTGTTCAAAGCAGGCCTTTGCTCGAATATATTAGCATGGAATAATAGAATAGGACGTTATGGTTCTATTTTGTTGGTTTCTAGGACCATCGTAATGATTAATAGGGACGGTCGGGGGCATCAGTATTCAGTTGTCAGAGGTGAAATTCTTGGATTTACTGAAGACTAACTACTGCGAAAGCATTTGCCAAGGACGTTTTCATTAATCAAGAACGAAAGTTAGGGGATCGAAGATG
>AB018179.1.1774
TTCCAGCTCCAATAGCGTATATTAAAGTTGTTGCAGTTAAAAAGCTCGTAGTTGAACCTTGGGCCTGGTTGGCCGGTCTGCTTTTTTGGCACGTACTGGATTCAACCGGGCCTTTCCTTCTGGCTAACCTTCACATCTGTGTTGGCAAACCAGGTCTTTTACTTTGAAAAAATTAGAGTGTTCAAAGCAGGCCTTTGCTCGAATATATTAGCATGGAATAATAGAATAGGACGTTATGGTTCTATTTTGTTGGTTTCTAGGACCATCGTAATGATTAATAGGGACGGTCGGGGGCATCAGTATTCAGTTGTCAGAGGTGAAATTCTTGGATTTACTGAAGACTAACTACTGCGAAAGCATTTGCCAAGGACGTTTTCATTAATCAAGAACGAAAGTTAGGGGATCGAAGATG
>AB018180.1.1785
TTCCAGCTCCAATAGCGTATATTAAAGTTGTTGCAGTTAAAAAGCTCGTAGTTGAACCTTGGGCTTGGTTGGCCGGTCCGCCTTACGGTGAGTACTGGACCCAACCGAGCCTTTCCTTCTGGGAAACCTTCTGCCCTTTTTGGGTGGTTGGGGAACCAGGACTTTTACTTTGAAAAAATTAGAGTGTTCAAAGCAGGCCTTTGCTCGAATATATTAGCATGGAATAATAGAATAGGACGTTATGGTTCTATTTTGTTGGTTTCTAGGACCATCGTAATGATTAATAGGGACGGTCGGGGGCATCAGTATTCAATTGTCAGAGGTGAAATTCTTGGATTTATTGAAGACTAACTACTGCGAAAGCATTTGCCAAGGACGTTTTCATTAATCAAGAACGAAAGTTAGGGGATCGAAGATG
>AB018181.1.1780
TTCCAGCTCCAATAGCGTATATTAAAGTTGTTGCAGTTAAAAAGCTCGTAGTTGAACCTTGGGCCTGGTTGGCCGGTCTGCTTTTTTGGCACGTACTGGATTCAACCGGGCCTTTCCTTCTGGCTAACCTTCACATCTGTGTTGGCAAACCAGGACTTTTACTTTGAAAAAATTAGAGTGTTCAAAGCAGGCCTTTGCTCGAATATATTAGCATGGAATAATAGAATAGGACGTTATGGCTCTATTTTGTTGGTTTCTAGGACCATCGTAATGATTAATAGGGACGGTCGGGGGCATCAGTATTCAGTTGTCAGAGGTGAAATTCTTGGATTTACTGAAGACTAACTACTGCGAAAGCATTTGCCAAGGACGTTTTCATTAATCAAGAACGAAAGTTAGGGGATCGAAGATG
>AB018182.1.1568
TTCCAGCTCCAATAGCGTATATTAAAGTTGTTGCAGTTAAAAAGCTCGTAGTTGAACGGACGTTACTTTGAGGAAATTAGAGTGTTCAAGGCAGTAGTTTGATTATATTAGCATGGAATAACAGAAGAGGATACGGTTCTTTTGTTGGTTCGGGGCCGCGTAATGATTAACAGGGACGGTCGGGGCCGTCAGTATTGGGCCGTCAGAGGTGAAATTCTTGGATCGCCCCAAGACTAACTACTGCGAAAGCATTCGCCAAGGACGTTTTCATTAATCAAGAACGAAAGTTAGGGGATCGAAGATG
>AB018183.1.1472
TACGTAGGTGCCGAACGTTGTCCGGATTTACTGGCCGTAAAGGGAGCGTAGGCGGATTTTTAAGTGGGATGTGAAATACCCGGGCTCAACCTGGGTGCTGCATTCCAAACTGGGAATCTAGAGTGCAGGAGGGGAGAGTGGAATTCCTAGTGTAGCGGTGAAATGCGTAGAGATTAGGAAGAACACCAGTGGCGAAGGCGACTCTCTGGACTGTAACTGACGCTGAGGCTCGAAACGTGGGGAGCGAACAGG
>AB018184.1.1471
TACGTAGGTGGCGAGCGTTGTCCGGATTTACTGGGCGTAAAGGGAGCGTAGGCGGATTCTTAAGTGGGATGTGAAATACTCGGGCTCAACCTGAGTGCTGCATTCCAAACTGGGAATCTAGAGTGCAGGAGGGGAGAGTGGAATTCCTAGTGTAGCGGTGAAATGCGTAGAGATTAGGAAGAACACCAGTGGCGAAGGCGACTCTCTGGACTGTAACTGACGCTGAGGCTCGAAAGCGTGGGGAGCAAACAGG
>AB018185.1.1477
TACGTAGGTGGCGAGCGTTGTCCGGATTTACTGGGCGTAAAGGGAGCGTAGGCGGATTTTTAAGTGGGATGTGAAATACCCGGGCTCAACCTGGGTGCTGCATTCCAAACTGGGAATCTAGAGTGCAGGAGGGGAGAGTGGAATTCCTAGTGTAGCGGTGAAATGCGTAGAGATTAGGAAGAACACCAGTGGCGAAGGCGACTCTCTGGACTGTAACTGACGCTGAGGCTCGAAAGCGTGGGGAGCGAACAGG
>AB018186.1.1506
TACGTTAGGTGGCGACCGTTATCCGGAATGATTGGCCGTAAAGGGTGCGTAGGCGGCCCGTTAAGTCTGGAGTCAAAGCCGGCAGCTCAACTGTCGTACGCTTTGGAAACTGGCGGGCTGGAGTGCAGAAGAGGGCGATGGAACTCCATGTGTAGCGGTAAAATGCGTAGATATATGGAAGAACACCAGTGGCGAAGGCGGTCGCCTGGTCTGCAACTGACGCTGAAGCACGAAAGCGTGGGGAGCAAATAGG
>AB018187.1.1504
TACGTAGGTGGCAACCGTTATCCGGAATCATTGGCCGTAAAGGGTCCGTAGGTGGCACGATAAGTCTGAAGTAAAAGGCAACAGCTCAACTGTTGTATGCTTTGGAAACTGTCGAGCTAGAGTGCAGAAGAGGGCGATGGAATTCCATGTGTAGCGGTAAAATGCGTAGATATATGGAGGAACACCAGTGGCGAAGGCGGTCGCCTGGTCTGTAACTGACACTGATGCACGAAAGCGTGGGGAGCCAATAGG
>AB018211.1.1506
TACGTAGGTCCCAAGCGTTGTCCGGATTTATTGGGCGTAAAGCGAGCGCAGGTGGTTTCTTAAGTCTGATGTAAAAGGCAGTGGCTCAACCATTGTGTGCATTGGAAACTGGGAGACTTGAGTGCAGGAGAGGAGAGTGGAATTCCATGTGTAGCGGTGAAATGCGTAGATATATGGAGGAACACCGGAGGCGAAAGCGGCTCTCTGGCCTGTAACTGACACTGAGGCTCGAAAGCGTTGGGGAGCCAATCAGG
>AB018212.1.1545
TACGTAGGTGGCAACCGTTGATCCGGGATTTATTGGGCGTAAAGCGAGCGCAGGCGGTCTTTTAAGTCTAATGTTGAAAACTTCGGCTCAACCGAAGAAGTGCATTGGAAACTGGGAGACTTGAGTGCAGAAGAGGATAGTGGAACTCCATGTGTAGCGGTGAAATGCGTAGATATATGGAGGAACACCAGTGGCGAAGGCGGCTGCTCTGGTCTGTAACTGACGCTGAGGCTCGAAAGCATGGGTAGCGAACAGG
>AB018214.1.1532
TACGTAGGTGGCAAGCGTTATCCGGATTTATTGGCCGTAAAGCGAGCGCAGGCGGTCTTTTAAGTCTAATGTGAAAACTTCGGCTCAACCGAAGAAGTGCATTGGAAACTGGGAGACTTGAGTGCAGAAGAGGATAGTGGAACTCCATGTGTAGCGGTGAAATGCGTAGATATATGGAAGAACACCAGTGGCGAAGGCGGCTGTCTGGTCTGTAACTGACGCTGAGGCTCGAAAGCATGGGTAGCGAACAGG
>AB018215.1.1530
TACGTAGGTGGCAAGCGTTATCCGGATTTATTGGGCGTAAAGCGAGCGCAGGCGGTCTTTTAAGTCTAATGTGAAAACTTCGGCTCAACCGAAGAAGTGCATTGGAAACTGGGAGACTTGAGTGCAGAAGAGGACAGTGGAACTCCATGTGTAGCGGTGAAATGCGTAGATATATGGAAGAACACCAGTGGCGAAGGCGGCTGTCTGGTCTGCAACTGACGCTGAGGCTCGAAAGCATGGGTAGCGAACAGG
>AB018439.1.1306
TACGGAGGGAGCTAGCGTTATTCGGAATTACTGGGCGTAAAGCGCACGTAGGCGGCTTTGTAAGTTAGAGGTGAAAGCCTGGAGCTCAACTCCAGAATTGCCTTTAAGACTGCATCGCTTGAATCCAGGAGAGGTGAGTGGAATTCCGAGTGTAGAGGTGAAATTCGTAGATATTCGGAAGAACACCAGTGGCGAAGGCGGCTCACTGGACTGGTATTGACGCTGAGGTGCGAAAGCGTGGGGAGCAAACAGG
>AB018528.1.1476
TACGTGGGTGGCAAGCGTTGTCCGGATTTATTGGGCGTAAAGAGAATGTAGGCGGTTTATTAAGTTTGAAGTGAAAGCCCTCGGCTCAACCGAGGAAGTGCTTCGAAAACTGGTAAACTTGAGTGCAGAAGAGGAAAGTGGAACTCCATGTGTAGCGGTGGAATGCGTAGATATATGGCAGAACACCAGTGGCGAAGGCGGCTTTCTGGTCTGTAACTGACGCTGAGATTCGAAAGCATGGGTAGCAAACAGG
>AB018592.1.1468
TACGGAGGGTGCAAGCGTTAATCGGAATTACTGTGCGTAAAGCGCACGCAGGCGGTCTGTCAAGTCGGATGTGAAATCCCCGGGCTCAACCTGGGAACTGCATCCGAAACTGGCAGGCTAGAGTCTTGTAGAGGGGGGTAGAATTCCAGGTGGAGCGGTGAAATGCGTAGAGATCTGGAGGAATACCGGTGGCGAATGCGGCCCCCTGGACAAAGACTGACGCTCAGGTGCGAAAGCGTGGGGAGCAAACAGG
>AB018593.1.1470
TACGGAGGGTGCAAGCGTTAATCGGAATTACTGGGCGTAAAGCGCACGCAGGCGGTCTGTCAAGTCGGATGTGAAATCCCCGGGCTCAACCTGGGAACTGCATCCGAAACTGGCAGGCTAGAGTCTTGTAGAGGGGGGTAGAATTCCAGGTGTAGCGGTGAAATGCGTAGAGATCTGGAGGAATACCGGTGGCGAATGCGGCCCCCTGGACAAAGACTGACGCTCAGGTGCGAAAGCGTGGGGAGCAAACAGG
>AB018595.1.1505
TACGTAGGTGGCAAGCGTTGTCCGGAATTATTGGGCGTAAAGCGCGCGCAGGCCGTCTTTTAAGTCTGATGTGAAAGCCCACGGCTCAACCGTGGAGGGTCATTGGAAACTGGGAGACTTGAGTACAGAAGAGGAGAGTGGAATTCCACGTGTAGCGGTGAAATGCGTAGATATGTGGAGGAACACCAGTGGCGAAGGCGACTCTCTGGTCTGTAACTGACGCTGAGGCGCGAAAGCGTGGGGAGCAAACAGG
>AB018688.1.1389
TACGGAGGGGGCTAGCGTTGTTCGGAATTACTGGGCGTAAAGCGCACGTAGGCGGACTGGAAAGTTGGGGGTGAAATCCCGGGGCTCAACCTCGGAACTGCCTCCAAAACTATCAGTCTGGAGTTCGAGAGAGGTGAGTGGAATACCGAGTGTAGAGGTGAAATTCGTAGATATTCGGTGGAACACCAGTGGCGAAGGCGGCTCACTGGCTCGATACTGACGCTGAGGTGCGAAAGCGTGGGGAGCAAACAGG
>AB018689.1.1389
TACGGAGGGGGTTAGCGTTGTTCGGAATTACTGGGCGTAAAGCGCGCGTAGGCGGACTATTAAGTTAGAGGTGAAATCCCAGGGCTCAACCCTGGAACTGCCTTTAATACTGGTAGTCTTGAGTTCGAGAGAGGTGAGTGGAATTCCAAGTGTAGAGGTGAAATTCGTAGATATTTGGAGGAACACCAGTGGCGAAGGCGGCTCACTGGCTCGATACTGACGCTGAGGTGCGAAAGTGTGGGGAGCAAACAGG
>AB018787.1.1499
TACGTAGGGCGCAAGCGTTGTCCGGAATCATTGGGCGTAAAGAGCTCGTAGGTGGCTGGTCGCGTCCGCCGTGAAAGCCCGCAGCTTAACTGCGGGTCTGCGGTGGATACGGGCCGGCTAGAGGTAGGCAGGGGCAAGTGGAATTCCTGGTGTAGCGGTGAAATGCGCAGATATCAGGAGGAACACCGGTGGCGAAGGCGGCTTGCTGGGCCTTACCTGACGCTGAGGAGCGAAAGCGTGGGGAGCGAACAGG
>AB019215.1.1723
TTCCAGCTCCAATAGCGTATATTAAAGTTGTTGCAGTTAAAAAGCTCGTAGTTGAAGTTTGGGCCTGGGCGGGCGGTCTACCTATGGTGAGTACTGCTGCGGCCGGGTCTTTCCTTCTGGCTAGCCCTTGTGGCGAACCAGGACGATTACTTTGAGGAAATTAGAGTGTTCAAAGCAGGCCTTTGCTCGAATATATTAGCATGGAATAATAGAATAGGACGTATGGTTCTATTTTGTTGGTTTCTAGGACCATCGTAATGATTAATAGGGACGGTCGGGGGCATCAGTATTCAGTTGTCAGAGGTGAAATTCTTGGATTAACTGAAGACTAACTACTGCGAAAGCATTTGCCAAGGACGTTTTCATTAATCAAGAACGAAAGTTAGGGGATCGAAGATG
>AB019216.1.1723
TTCCAGCTCCAATAGCGTATATTAAAGTTGTTGCAGTTAAAAAGCTCGTAGTTGAAGTTTGGGCCTGGGCGGGCGGTCTACCTATGGTGAGTACTGCTGCGGCCGGGTCTTTCCTTCTGGCTAGCCCTTGTGGCGAACCAGGACGATTACTTTGAGGAAATTAGAGTGTTCAAAGCAGGCCTTTGCTCGGATATATTAGCATGGAATAATAGAATAGGACGTATGGTTCTATTTTGTTGGTTTCTAGGACCATCGTAATGATTAATAGGGACGGTCGGGGGCATCAGTATTCAGTTGTCAGAGGTGAAATTCTTGGATTAACTGAAGACTAACTACTGCGAAAGCATTTGCCAAGGACGTTTTCATTAATCAAGAACGAAAGTTAGGGGATCGAAGATG
>AB019217.1.1723
TTCCAGCTCCAATAGCGTATATTAAAGTTGTTGCAGTTAAAAAGCTCGTAGTTGAAGTTTGGGCCTGGGCGGGCGGTCTACCTATGGTGAGTACTGCTGCGGCCGGGTCTTTCCTTCTGGCTAGCCCTTGTGGCGAACCAGGACGATTACTTTGAGGAAATTAGAGTGTTCAAAGCAGGCCTTTGCTCGGATATATTAGCATGGAATAATAGAATAGGACGCATGGTTCTATTTTGTTGGTTTCTAGGACCATCGTAATGATTAATAGGGACGGTCGGGGGCATCAGTATTCAGTTGTCAGAGGTGAAATTCTTGGATTAACTGAAGACTAACTACTGCGAAAGCATTTGCCAAGGACGTTTTCATTAATCAAGAACGAAAGTTAGGGGATCGAAGATG
>AB019239.1.1409
TACCGGCGGCCCAAGTGGTGGCCACTATTATTGGGCCTAAAGCGTCCGTAGCCGGGCCTGTAAGTCCCTGGCGAAATCCCACGGCTCAACCGTGGGGCTTGCTGGGGATACTGCAGGCCTAGGGACCGGGAGAGGCCGGGGGTACTCCTGGGGTAGGGGTGAAATCCTATAATCCCAGGAGGACCGCCAGTGGCGAAGGCGCCCGGCTGGAACGGGTCCGACGGTGAGGGACGAAGGCCAGGGGAGCAAACCGG
>AB019362.1.2512
TTCCAGCTCCAATAGCGTATATTAAAGTTGTTGCAGTTAAAAAGCTCGTAGTTGAACCTCGGGTTCAGCTGGCTGGTCCGCCGAAAGGCGTGTACTAGCCCAGCTGGACCTTTCCTCCTGGCTAACCTTAATGTCCTTCATCGGATGTTTTGGCGAACCAGGACTTTTACTTTGAAAAAATTAGAGTGTTCAAAGCAGGCCTTCGCTCGAATATATTAGCATGGAATAATAAAATAGGACGTATGGTTCTATTTTGTTGGTTTCTAGGACCATCGTAATGATTAATAGGGACAGTCGGGGGCATCAGTATTCAGTTGTCAGAGGTGAAATTCTTGGATTTACTGAAGACTAACTACTGCGAAAGCATTTGCCAAGGATGTTTTCATTAATCAAGAACGAAAGTTAGGGGATCGAAGACG
>AB019390.1.1484
TACGGAGGGTGCCAAGCGTTAATCGGAATAACTGGGCGTAAAGCGCACGCAGGCGGTTTGTTAAGCCAGATGTGAAAGCCCCGGGCTCAACCCGGGAACTGCATTTGGAACTGGCAGACTAGAGTCTTGGAGAGGGGGGTAGAATTTCCGGTGTAGCGGTGAAATGCGTAGAGATCGGAAGGAATACCAGTGGCGAAGGCGGCCCCCTGGCCAAAGACTGACGCTCAGGTGCGAAAGCGTGGGGAGCAAACAGG
>AB019714.1.1417
AACCAGCTCTGCGAGTGCCTAGGACGATTATTGGGCTTAAAGCATCCGTACCGGTCCGGTAGGTCCTTGATCAAATCTGCAAGCTCAACTTGTAGGCTGTCAAGGATACCGCCGGACTAGGGAATAGGAGAGGGCGACGGTACTGCGGGGGAAGCGGTGAAATGCGTTGATCCCCGCAGGACCCACAGTGGCGAAGGCGGTCGCCTAGAATATCTCCGACGGTGATGGATGAAAGCCAGGGGAGCGAAAGGG
>AB019715.1.1413
AACCAGCTCTGCGAGTGCCTAAGACGATTATTGGGCTTAAAGCATCCGTACCGGTCCGGTAGGTCCTTGATCAAATCTGCAAGCTCAACTTGTAGCTGTCAAGGATACCGCCGGACTAGGGAATAGGAAAGGGCGACGGTACTGCGGGGGAAGCGGTGAAATGCGTTGATCCCCGCAGGACCCACAGTGGCGAAGGCGGTCGCCTAAAATATCTCCGACGGTGATGGATGAAAGCCAGGGGAGCGAAAGGG
>AB019717.1.1429
AACCGGCTCTCCGACTGGGTCGGGACGTTTGTTGGGCCTAAAGCGTCCGTAAGCCGGGCTAGTAAGTCCCCGGTTAAATCTAACGGCTTAACCGTTAGACTGCTGGGGATACTACTAGCCTAGGGACTGGGAGAGGTGGGGGGTATTCCCTGGGGAGCGGTAAAATGCTAAGATCCAGGGAGGACCCCCGGTGGCGAAGGCGCCCCCACTGGAACAGGTCCGACGGTGAGGGACGAAAGCCAGGGGAGCGAACCGG
>AB019718.1.1417
AACCAGCTCTTCGAGTGGTCAGGACGAATATTGGGTCTAAAGCGCTCGTAGCGGGGCAAGTAGGTTCCTGGTTAAAGCCGACAGCATAACTGCCGGAATGCTGGGAATACCGCTAGCCTTGGGAGCGGGAGAGGACAGAGGTAGTCATGGGGCAGGGGTGAAATCCAGTGATCCCATGGCGACCACCGATGGCGAAGGCATCAGTCTGGAACGTATCCGACCGTGAGGGGCGAAAGCTAGGGGAGCGAACGGG
>AB019719.1.1427
AAGCAACTCCTCGAATGGTCGGGATAATTATTGGGCCTAAAGCGTCCGTAGCCGGTCTGGTAAGTCCCCGGTTAAATCCGGCAGCCTAACTGTCGGCCTGCTGGGGATACTGCTAGACTTGGGGGTGGGATAGGCTAAAGGTACTCCCAGGGTAGGGGTGAAATCCTATAATCCTGGGGGGACCACCAGTGGCGAAGGCGTTTAGCTGGAACACGCCCGACGGTGAGGGACGAAAGCCAGGGGAGCAAACCGG
>AB019720.1.1417
AACCAGCTCTTCAAGTGGTCGGGACTTTTATTGGGCTTAAAGTGTCCGTAGCCGGTTTAGTAAGTTCCTGGTTAAATCTGATAGCTTAACTATCAGTCTGCTAGGAATACTGCTAAACTAGGGGGCGGGAGAAGTTTGAGGTACTCCAGGGGTAGCGGTGAAATGCTATAATCCTTGGGGGACCACCAGTGGCGAAGGCGTCAAACTAGAACGCGCCCGACGGTGAGGGACGAAAGCCAGGGTAGCGAACCGG
>AB019721.1.1425
AACCAGCTCTTCAAGTCGTCGGGATAATTATTGGGCTTAAAGTGTTCGTAGCCGGGTTTGTAAGTTCCTGGTAAAATCTAGCAGCTCAACTGTTAGTGTGTTAGGAATACTGCTAACCTAGAGGGCGGGAGAGGTCCGAGGTAATTCCAGGGGTAGGGGTGAAATCCAATAATCCTTGGGGGACCACCAGTGGCGAAGGCGTCGGACTGGAACGCGCCTGACGGTGAGGGACGAAAGCCAGGGGAGCAAACCGG
>AB019722.1.1398
AACCAGCACCTCAAGTGGTCAGGATGATTATTGGGCCTAAAGCATCCGTAGCCGGCTCTGTAAGTTTTCGGTTAAATCTGTACGCTTAACGTACAGGCTGCCGGGAATACTGCAAAGCTAGGGAGTGGGAGAGGTAGACGGTACTCGGTAGGAAGTGGTAAAATGCTTTGATCTATCGATGACCACCTGTGGCGAAGGCGGTCTACCAGAACACGTCCGACGGTGAGGGATGAAAGCTGGGGGAGCAAACCGG
>AB019725.1.1398
AACCAGCACCTCAAGTGGTCAGGATGATTATTGGGCCTAAAGCATCCGTAGCCGGCTCTGTAAGTTTTCGGTTAAATCTGTACGCTCAACGTACAGGCTGCTGGGAATACTGCAGGGCTAGGGAGTGGGAGAGGTAGACGGTACTCGGTAGGAAGTGGTAAAATCCTTTGATCTATCGATGACCACCTGTGGCGTAGGCGGTCTACCAGGACACGTCCGACGGTGAGGGATGAAAGCTGGGGGAGCAAACCGG
>AB019728.1.1399
AACCAGCACCTCAAGTGGTCAGGAGGATTATTGGGCGTAAAGCATCCGTAGCCGGCTCTGTAAGTTTTCGGTTAAATCTATGCGCTCAACACATGGGCTGCCGAAAATACTGCATAGCTAGGGAGTGGGAGAGGTAGACGGTACTCGGTAGGAAGGGGTAAAATCCTTTGATCTATCGATGACCACCTGTGGCGAAGGCGGTCTACCAGAACACGTTCGACGGTGAGGGATGAAAGCTGGGGGAGCAAACCGG
>AB019729.1.1401
AACCAGCACCTCAAGTGGTCAGGATGATTATTGGGCCTAAAGCATCCGTAGCCGGCTTTGTAAGTTTTCGGTTAAATCCATGTGCTCAACGCATGGGCTGCCGAAAATACTGCATAGCTAGGGAATGGGAGAGGTAGACGGTAATCAGTAGGTAGGGGTAAAATCCTTTGATTTATTGATGACCACCTGTGGCGAAGGCGGTTTACCAGAACACGTTTGACGGTGAGGGATGAAAGCTGGGGGAGCAAACCGG
>AB019730.1.1399
AACCAGCACCTCAAGTGGTCAGGATGATTATTGGGCCTAAAGCATCCGTAGCCGGCTTTGTTAGTTTTCGGTTAAATCCATGTGCTCAACGCATGGGCTGCCGAAAATACTGCATAGCTAGGGAGTGGGAGAGGTAGACGGTACTCAGTAGGAAGGGGTAAAATCCTTTGATCTATTGATGACCACCTGTGGCGAAGGCGGTCTACCAGAACACGTTCGACGGTGAGGGATGAAAGCTGGGGGAGCAAACCGG
>AB019731.1.1369
AACCAGCACCTCAAGTGGTCAGGATGATTATTGGGCCTAAAGCATCCGTAGCCGGCTCTGTAAGTTTTCGGTTAAATCTATGCGCTCAACGTATGGGCTGCCGAAAATACTGTAGAGATGGGGAGTGGGAGAGGTAGACGGTACTCGATAGGAAGGGGTAAAATCCTTTGATCTATCGATGACCACCTGTGGCGAAGGCGGTCTACCAGAACACGTTCGACGGTGAGGGATGAAAGCTGGGGGAGCAAACCGG
>AB019732.1.1432
TACCACCTCCCCAATTGGTCGGGACAATTATTGGGCCTAAAGCGCCCGTAGCCGGCCCGGTGTGTCCCCTGTCAAATCCACCGGCTCAACCGGTGGGCTGCTGGGGATACTACCGGGCTAGGAGGCGGGAGAGGCCGGGGGTATTCCCGGGGTAGGGGTAAAATCCTCTGATCCCGGGAGGACCGCCAGTGGCGAAGGCGCCCGGCCAGAACGCGCTCGACGGTGAGGGGCGAAAGCTGGGGGAGCGAACCGG
>AB019733.1.1424
TACCAACTCCCCGAGTGGTCGGGACGATTACTGGGCTTAAAGCGCCCGTAGCCGGCCCGACAAGTCCCCCGTTAAATCCGGCGTTCCAAGCGCCGGGCTGCGGGGGATACTGTCGGGCTAGGGAGCGGGAGAGGCCGGCGGTACTCCCGGGGGAGGGGTAAAATCCTTAGATCCCGGGAGGACCACCAGTGGCGAAGGCGGCCGGCCAGAACGCGTCCGACGGTGAGGGGCGAAAGCTGGGGGAGCGATCCGG
>AB019734.1.1428
CACGGGAGGCCCGAGTGGTGCCCGCGATTACTGGGCTTAAAGCGTCCGTAGCCGGTCCAGTAAGTCCTTGGTGAAAGCCCTCGGCTCAACCGAGGGAAGTGCCAAGGATACTGCTGGTCTAGGGAGCGGGAGAGGCGAGGGGTACTCCAGGGGTAGCGGTGAAATGCGTTGATCCTTGGGGGACCACCGGTAGCGAAGGCGCCTCGCTGGAACGCGTCCGACGGTGAGGGACGAAGGCCAGGGGAGCGACCCGG
>AB019735.1.1417
TACCGGCGTCCCGAGTGGCGGCCACTATTATTGGGCCTAAAGCGTCCGTAGCCGGCCCAGTAAGTCCCCCGGGAAATCTGGTCGCTCAACGATCAGACTTCCGGGGGATACTGCTGGGCTAGGGACCGGGAGAGGCCGAGGGTATTCCCGGGGTAGGGGTGAAATCCTGTAATCCCGGGAGGACCACCTGTGGCGAAGGCGCTCGGCTAGAACGGGTCCGACGGTGAGGGACGAAGGCCTGGGGAGCGAACCGG
>AB019736.1.1397
TACCCGCAGCTCTAGTGGTGGCCGCTATTATTGGGCCTAAAACGTCCGTAGCCGGTCTGGTAAATGCCCGGGTAAATCATGGGGCTCAACCTCATGCATTCCGGGCAGACTGCTAGACTTGGGACCGGGAGAGGCCGGAGGTACTCCAGGGGTAGGGGTGAAATCCTGTAATCCCTGGGGGACCACCTGTGGCGAAAGCGTCCGGCCAGAACGGGTCCGACGGTGAGGGACGAAGCCCAGGGGCGCAAACCGG
>AB019737.1.1394
TACCTGCAGCTCAAGTGGTGGCCGCTATTATTGGGCCTAAAACGTTCGTAGCCGGTTTAGTAAATGCCTGGGTAAATTGTGTAGCTTAACTATACAAATACCGGGTAGACTGCTAAACTTGGGACCGGGAGAGGCTAGAGGTACTCCTAGGGTAGAGGTGAAATTCTGTAATCCTAGGGGGACCACCAGTGGCGAAGGCGTCTAGCTAGAACGGGTCTGACGGTGAGGGACGAAGCCCTGGGGCGCAAACCGG
>AB019738.1.1395
TACCTGCAGCACGAGTGGTGGCCGCTATTATTGGGCCTAAAACGTCCGTAGCCGGTTTTGTAAATGCCTGGGTAAATCGGACCGCTTAACGGTTCGACTTCCGGGTAGACTGCAAGACTTGAGACCGGGAGAGGTTAGAGGTACTCCTAGGGTAGAGGTGAAATTCTGTAATCCTAGGGGGACCACCGGTGGCGAAGGCGTCTAACCAGAACGGCTCTGACGGTGAGGGACTAAGCCCTGGGGCGCAAACCGG
>AB019739.1.1409
TACCCGCAGCTCGAGTGGTGGCCACTATTATTGAGCCTAAAGCGTCCGTAGCCGGACCCGTAAATCCCTGGGTAAATCCTGGCGCTCAACGTCAGGAATTCCGGGGAGACTGCGGGTCTTGGGACCGGGAGGGGCCGGAGGTACTCCCGGGGTAGGGGTAAAATCCTGTAATCCCGGGGGGACCACCTGTGGCGAAAGCGTCCGGCTTGAACGGCTCCGACGGTGAGGGACGAAGGCCAGGGGAGCAAACCGG
>AB019740.1.1330
TACCCGCAGCTCGAGTGGTGGCCGCTATTATTGAGCCTAAAGCGTCCGTAGCCGGACCCGTAAATCCCTGGGTAAATCCTGGCGCTCAACGTCGGGAATTCCGGGGAGACTGCGGGTCTTGGGACCGGGAGAGGCTGGAGGTACTCCCGGGGTAGCGGTGAAATGCTGTAATCCCGGGGGGACCACCTGTGGCGAAAGCGTCCAGCTTGAACGGCTCCGACGGTGAGGGACGAAGGCCAGGGGAGCAAACCGG
>AB019741.1.1409
TACCCGCAGCTCGAGTGGTGGCCACTATTATTGAGCCTAAAGCGTCCGTAGCCGGACCCGCAAATCCCTGGGTAAATCCTGGCGCTCAACGTCAGGAATTCCGGGGAGACTGCGGGTCTTGGGACCGGGAGAGGCCGGAGGTACTCCCGGGGTAGGGGTAAAATCCTGTAATCCCGGGGGGACCACCTGTGGCGAAAGCGTCCGGCTTGAACGGCTCCGACGGTGAGGGACGAAGGCCAGGGGAGCGAACCGG
>AB019742.1.1405
TACCCGCAGCTCGAGTGGTGGCCACTATTATTGAGCCTAAAGCGTCCGTAGCCGGACCTGTAAATCCCTGGGTAAATCCTGGCGCTCAACGTCAGGAATTCCGGGGAGACTGCAGGTCTTGGGACCGGGAGAGGCCGGAGGTACTCCCGGGGTAGGGGTAAAATCCTGTAATCCCGGGGGGACCACCTGTGGCGAAAGCGTCCAGCTTGAACGGCTCCGACGGTGAGGGACGAAGGCCAGGGGAGCAAACCGG
>AB019743.1.1428
TAACTGCGCCACGAGTGGTGGTCTCGATTATTGGGCTTAAAGTGTCCGTAGCCGGCCTTACAAGCATCTGGTGAAATCCGGCAGTAAACTGTCGGGCTGGCTAGATGAACTGTAAGGCTAGGGACCGGGAGGGGCCGGGAGTACTCCTAGGGTAGGGGTTAAATCCTTTAATCCTAGGGGGACTACCAGTGGCGAAGGCGCCCGGCTAGAACGGGTCCGACGGTGAGGGACGAAAGCTGGGGGAGCGATCCGG
>AB019744.1.1393
TAACCGCGCCCCGAGTGGTGGCCACTTTTATTGGGCCTAAAGCGTCCGTAGCCGGTCTGGAAAGTCTACGGTAAAAGCCCACTGCAAACAGTGGAATTGCCGTAGATACTGCCAGACTAGGGACCGGGAGAGGTCTGGGGTACGGCCAGGGTAGGGGTTAAATCCGTTAATCCTGGCAGGACCACCTGTGGCGAAGGCGCCAGACTGGAACGGCTCCGACGGTGAGGGACGGAAGCTGGGGGAGCGATCGGG
>AB019745.1.1417
TAACCGCGCCCCAAGTGGTGGCCACTATTATTGGGCCTAAGAGCGTCCGTAGCCGGCCCGGAAAGTCTACGGTCAAAGCCCACTGCAAACAGTGGAATTGCCGTAGATACTACTGGGCTAGGGACCGGGATAGGCCGGGGGTACGGCCGAGGTAGGGGTTAAATCCGTTAATCTCGGCAGGACCACCTGTGGCGAAGGCGCCCGGCTGGAACGGCTCCGACGGTGAGGGACGAAAGCTGGGGGAGCGATCGGG
>AB019746.1.1420
TAACCGCGCCCCGAGTGGTGGCCGCTTTTATTGGGCCTAAAGCGTCCGTAGCCGGCCTGGAAAGTCCACAGTCAAAGCCTACTGCAAACAGTGGAATTGCTGTGGATACTATCAGGCTAGGGACCGGAAGAGGCCGGGGGTATGGCCAGGGTAGGGGTTAAATCCGTTAATCCTGGCAGGACCACCTGTGGCGAAGGCGCCCGGCTGGAACGGCTCCGACGGTGAGGGACGAAAGCTAGGGGAGCGATCGGG
>AB019748.1.1443
TACGGGCAGTTCAAGTGGTATCCGCGTATATTGGGCTTAAAGCGTCCGTAGCTGGTTCAGCAAGTTTCTAGTGAAAGCTCGCAGCTTAACTGATGAGAGTTGCTAGAAATACTGTTGGACTTGGAGGCGGGAGAGGTAAGAGGTACTTTTGGGGTAGCGGTTAAATGTGTTAATCCTGAAAGGACCACCGGTAGCGAAGGCGTCTTACTAGAACGCACTCGACAGTGAGGGACGAAGGCTAGGGGAGCAACCCGGATTAGATATTATGAAGAATTAGAAATTCCTCAAATTTTTAGTTCTTCAA
>AB019749.1.1399
CACCAGCGCCGCAAGTGGGGACCGCTATTATTGGGCCTAAAGCATCCGTAGCCGGTCAAATAAATCTTCTGTGAAATCGTTCAGCTTAACTGAACGGCGTGCAGAAGACACTGTTTGGCTAGGGACCGGGAGGCGTAAGAGGTATTCGTAGGGTAGCGGTAAAATGCGATAATCCTACGAAGACCACCTGTGGCGAAGGCGTCTTACGAGAACGGCTCCGACGGTGAGGGATGAAGGCCAGGGGAGCGAATGGG
>AB019750.1.1441
CACCTGCGCCACAAGTGGCAACCGTGATTATTGGGCCTAAAGCGTTCGTAGCCTGTTAAGTAAATTCTTTGTGAAATTGTGTAGCTAAACTATACAGCGTGCAGGGAAGACTGCTTGACTAGGGACCGGGAGATGTTAGAGGTATTTTTGGGGGAACGGTAAAATGTTATAATCCCAAAAAGACCACCTGTTGCGAAGGCGTCTAACAAGAACGGATCTGACGGTGAGGGACGAAGGCCAGGGGAGCAAATCGG
>AB019751.1.1403
CACCGGCGCCACGAGTGGGGATCGCGTTTATTGGGCCTAAAGCGTTCGTAGCCGAATAGGTAAATCTTTTGTGAAATCGTTGGGCTTAACCTAGCGACTTGCGAAAGAGACTGCTTATTTAGGGACCGGGAGGAGTCAGAGGTACTCTTGGGTTAACGGTTAAATGTGATAACCCCAAGAGGACCACCGGTGGCGAAGGCGTCTGACTAGAACGGATCCGACGGTGAGGAACGAAGGCTGGGGGAGCAAAACGG
>AB019752.1.1370
TACCGGCAGTTCGAGTCGCATCCACTTTTATTGGGTCTAAAACATCCGTAGCTTGTTGTCTAAGTCTCTTGTGAAATCTCACGTCTCAAGCGTGAGGCTTGCAGGAGATACTGGGCAGCTAGAGATCGGTAGACGTAGGAAGTACGCCGGAGGTAGCGGTAAAATGTGTTAATCTTCGGCGGACTAACAATCAGCGAAGGCATCCTACGAGGACGAATCTGACAGTGAGGGATGAAGGCCAGGGGCGCAAAACGG
>AB019754.1.1401
CACCGGCAGCGCAAGTGGTGACCGCTTTTATTGGGCCTAAAGCGTTCGTAGCCGGTTTGGTAAGTCTTTGGGTAAATCCTCCAGCTTAACTGGAGGAATTCCGGAGATACTGCCAGACTTGGAGTTGAGAGAGGTCAGAGGTACCTCTGGGGTAGGGGTGAAATCCTATAATCCTAGGGGGACCACCAGTGGCGAAGGCGTCTGACTAGAGCAAGCTCGACGGTGAGGGACGAAAGCCAGGGGCGCGAACGGG
>AB019757.1.1403
TACCGGCGCCTCAAGTGGTAGTCGCTTTTATTGGGCCTAAAACGTCCGTAGCCGGTTTGGTACATTCGTGGGTAAATCAAGGCGCTCAACGTCTTGAATTCTGCGAGCACGGCCAGACTTGGGACCGGGTGAGGTGTGGGGTACTCTCAGGGTAGGGGTAAAATCCTGTCATCCTGAGAGGACCACCTGTTGCGAAGGCGCCACACTAGAACGGATCCGACGGTCAGGGACGAAGCCTAGGGGTACGAACCGG
>AB019758.1.1416
CACCGGCAGCCCAAGTGGTAGCCACGTTTATTGGGTCTAAAGCGTCCGTAGCCGGTTGGGTAAGTTCCTTGGGAAATTTGGCTGCTTAACAGTCAAGCTTTTAGGGAATACTGCCCGACTTGGGACCGAGAGAGGTCAGAGGTACTCCAGGGGTAGGGGTGAAATCCATTAATCCTTGGAGGACCACCGGTAGCGAAGGCGTCTGACCAGATCGGGTCCGACGGTGAGGGACGAAGGCTAGGGGCGCGAACCGG
>AB020029.1.1476
TACGTAGGGTGCGAGCGTTGTCCGGAATTATTGGGCGTAAAGAGCTCGTAGGCGGTTTGTCGCGTCGGCCGTGAAAACTTGGGGCTTAACTCCAAGCTTGCGGTCGATACGGGCAGACTTGAGTTCGGCAGGGGAGACTGGAATTCCTGGTGTAGCGGTGAAATGCGCAGATATCAGGAGGAACACCGGTGGCGAAGGCGGGTCTCTGGGCCGACACTGACGCTGAGGAGCGAAAGCGTGGGGAGCGAACAGG
>AB020031.1.1475
TACGTAGGGTGCGAGCGTTGTCCGGATTTATTGGGCGTAAAGAGCTCGTAGGCGGTTTGTTGCGTCGGCTGTGAAAACCTACAGCTTAACTGTGGGCCTGCAGTCGATACGGGCAGACTTGAGTTCGGCAGGGGAGACTGGAATTCCTGGTGTAGCGGTGAAATGCGCAGATATCAGGAGGAACACCGGTGGCGAAGGCGGGTCTCTGGGCCGATACTGACGCTGAGGAGCGAAAGCGTGGGGAGCGAACAGG
>AB020187.1.1466
TACGTAGGTGGCAAGCGTTGTCCGGATTTACTGGCCGTAAAGGGAGCGTAGGTGGATATTTAAGTGGGATGTGAAATACTCGGGCTTAACCTGGGTGCTGCATTCCAAACTGGATATCTAGAGTGCAGGAGAGGAAAGTAGAATTCCTAGTGTAGCGGTGAAATGCGTAGAGATTAGGAAGAATACCAGTGGCGAAGGCGACTTTCTGGACTGTAACTGACACTGAGGCTCGAAAGCGTGGGGAGCAAACAGG
>AB020188.1.1465
TACGTAGGTGGCAAGCGTTGTCCGGATTTACTGGGCGTAAAGGGAGCGTAGGTGGATATTTAAGTGGGATGTGAAATACTCGGGCTTAACCTGGGTGCTGCATTCCAAACTGGATATCTAGAGTGCAGGAGAGGAAAGTAGAATTCCTAGTGTAGCGGTGAAATGCGTAGAGATTAGGAAGAATACCAGTGCGAAGCGACTTTCTGGACTGTAACTGACACTGAGGCTCGAAACCGTGGGGAGCACACAGG
>AB020189.1.1472
TACGTAGGTGGCAACCGTTGTCCGGATTTACTGGCCGTAAAGGGACCGTAGGTGGATATTTAAGTGGGATGTGAAATACTCGGCCTTAACCTGGGTGCTGCATCCCAAACTGGATATCTAGAGTGCAGGAGAGGAAAGTAGAATTCCTAGTGTAGCGGTGAAATGCGTAGAGATTAGGAAGAATACCAGTGGCGAAGGCGACTTTCTGGACTGTAACTGACACTGAGGCTCGAAAGCGTGGGGAGCAAACAGG
>AB020190.1.1472
TACGTAGGTGGCAACCGTTGTCCGGATTTACTGGCCGTAAAGGGACCGTAGGTGGATATTTAAGTGGGATGTGAAATACTCGGCCTTAACCTGGGTGCTGCATTCCAAACTGGATATCTAGAGTGCAGGAGAGGAAAGTAGAATTCCTAGTGTAGCGGTGAAATGCGTAGAGATTAGGAAGAATACCAGTGGCGAAGGCGACTTTCTGGACTGTAACTGACACTGAGGCTCGAAAGCGTGGGGAGCAAACAGG
>AB020191.1.1404
TACGTAGGTGGCAAGCGTTGTCCGGATTTACTGGGCGTAAAGGGAGCGTAGGTGGATATTTAAGTGGGATGTGAAATACTCGGGCTTAACCTGGGTGCTGCATTCCAAACTGGATATCTAGAGTGCAGGAGAGCAAAGTAGAATTCCTAGTGTAGCGGTGAAATGCGTAGAGATTAGGAAGAATACCAGTGCCGAAGCCGACTTTCTGGACTGTAACTGACACTGAGGCTCGAAACCGTGGGAGCAAACAGG
>AB020192.1.1512
TACGTAGGTGGCAAGCGTTGTCCGGAATTATTGGGCGTAAAGCGCGCGCAGGCGGTTCTTTAAGTCTGATGTGAAATCTTGCGGCTCAACCGTGAGCGGTCATTGGAAACTGGAGAACTTGAGTGCAGAAGAGAAGAGCGGAATTCCACGTGTAGCGGTGAAATGCGTAGAGATGTGGAGGAACACCAGTGGCGAAGGCGGCTCTTTGGTCTGTAACTGACGCTGAGGCGCGAAAGCGTGGGGAGCGAACAGG
>AB020193.1.1511
TACGTAGGTGGCAAGCGTTGTCCGGAATTATTGGGCGTAAAGGGCTCGCAGGCGGTTTCTTAAGTCTGATGTGAAAGCCCCCGGCTCAACCGGGGAGGGTCATTGGAAACTGGGGGACTTGAGTGCAGAAGAGGAGAGTGGAATTCCACGTGTAGCGGTGAAATGCGTAGAGATGTGGAGGAACACCAGTGGCGAAGGCGACTCTCTGGTCTGTAACTGACGCTGAGGAGCGAAAGCGTGGGGAGCGAACAGG
>AB020194.1.1512
TACGTAGGTGGCAAGCGTTGTCCGGATTATTGGGCGTAAAGCGCGCGCAGGCGGTTCTTTAAGTCTGATGTGAAATCTTGCGGCTCAACCGTGAGCGGTCATTGGAAACTGGAGAACTTGAGTGCAGAAGAGAAGAGCGGAATTCCACGTGTAGCGGTGAAATGCGTAGAGATGTGGAGGAACACCAGTGGCGAAGGCGGCTCTTTGGTCTGTAACTGACGCTGAGGAGCGAAAGCGTGGGGAGCGAACAGG
>AB020195.1.1513
TACGTAGGTGGCAAGCGTTGTCCGGAATTATTGGGCGTAAAGCGCGCGCAGGCGGTTCTTTAAGTCTGATGTGAAATCTTGCGGCTCAACCGGTGAGGGTCATTGGAAACTGGAGAACTAGAGTGCAGAAGAGAAGAGCGGAATTCCACGTGTAGCGGTGAAATGCGTAGAGATGTGGAGGAACACCAGTGGCGAAGGCGGCTCTTTGGTCTGTAACTGACGCTGAGGCGCGAAAGCGTGGGGAGCGAACAGG
>AB020196.1.1512
TACGTAGGTGGCAAGCGTTGTCCGGATTTATTGGGCGTAAAGCGCGCGCAGGCGGTCCTTTAAGTCTGATGTGAAATCTTGCGGCTCAACCGCAAGCGGTCATTGGAAACTGGGGGACTTGAGTGCAGAAGAGGAAAGCGGAATTCCACGTGTAGCGGTGAAATGCGTAGAGATGTGGAGGAACACCAGTGGCGAAGGCGGCTTTCTGGTCTGAAACTGACGCTGAGGCGCGAAAGCGTGGGGAGCAAACAGG
>AB020197.1.1512
TACGTAGGTGGCAAGCGTTGTCCGGATTTATTGGGCGTAAAGCGCGCGCAGGCGGTCCTTTAAGTCTGATGTGAAATCTTGCGGCTCAACCGCAAGCGGTCATTGGAAACTGGGGGACTTGAGTGCAGAAGAGGAAAGCGGAATTCCACGTGTAGCGGTGAAATGCGTAGAGATGTGGAGGAACACCAGTGGCGAAGGCGGCTTTCTGGTCTGTAACTGACGCTGAGGCGCGAAAGCGTGGGGAGCAAACAGG
>AB020198.1.1511
TACGTAGGTGGCAAGCGTTGTCCGGAATTATTGGGCGTAAAGCGCGCGCAGGCGGTTTCTTAAGTCTGATGTGAAAGCCCCCGGCTCAACCGGGGAGGGTCATTGGAAACTGGGGAACTTGAGTGCAGAAGAGGAGAGTGGAATTCCACGTGTAGCGGTGAAATGCGTAGAGATGTGGAGGAACACCAGTGGCGAAGGCGGCTTTCTGGTCTGTAACTGACGCTGAGGCGCGAAAGCGTGGGGAGCGAACAGG
>AB020200.1.1514
TACGTAGGTGCAAGCGTTGTCCGGAATTATTGGGCGTAAAGCGCGCGCAGGCGGTTTCTTAAGTCTGATGTGAAAGCCCCCGGCTCAACCGGGGAGGGTCATTGGAAACTGGGGAACTTGAGTGCAGAAGAGGAGAGTGGAATTCCACGTGTAGCGGTGAAATGCGTAGAGATGTGGAGGAACACCAGTGGCGAAGGCGACTCTCTGGTCTGTAACTGACGCTGAGGCGCGAAAGCGTGGGGAGCGAACAGG
>AB020206.1.1443
TACGGAGGATCCAAGCGTTATCCGGATTTATTGGGTTTAAAGGGTGCGTAGGCGGCTTTTTAAGTCAGGGGTGAAAGACGGTAGCTCAACTATCGCAGTGCCCTTGATACTGAAGAGCTTGAATGAACTAGAGGTAGGCGGAATGTGACAAGTAGCGGTGAAATGCATAGATATGTCACAGAACACCGATTGCGAAGGCAGCTTACTATGGTTTTATTGACGCTGAGGCACGAAAGCGTGGGGATCAAACAGG
>AB020600.1.1431
TACGGAGGGTGCAAGCGTTAATCGGAATTACTGGGCGTAAAGCGCGCGTAGGCGGTTGCTTAAGCTAGGTGTGAAATCCCCGGGCTCAACCTGGGAACTGCACTTAGAACTGGGCGACTAGAGTTTTGGAGAGGAGGGTAGAATTCCAGGTGTAGCGGTGAAATGCGTAGAGATCTGGAGGAATACCAGTGGCGAAGGCGGCCCTCTGGCCAAAAACTGACGCTGAGGTGCGAAAGCGTGGGGAGCAAACAGG
>AB020729.1.1416
TACGTAGGGGGCAAGCGTTATCCGGATTTACTGGGTGTAAAGGGAGCGTAGACGGCGATGCAAGCCAGATGTGAAAGCCCGGGGCTCAACCCCGGGACTGCATTTGGAACTGCGTGGCTGGAGTGTCGGAGAGGCAGGCGGAATTCCTAGTGTAGCGGTGAAATGCGTAGATATTAGGAGGAACACCAGTGGCGAAGGCGGCCTGCTGGACGATGACTGACGTTGAGGCTCGAAAGCGTGGGGAGCAAACAGG
>AB020731.1.1406
TACGTAGGGGGCAAGCGTTATCCGGATTTACTGGGTGTAAAGGGAGCGTAGACGGCGATGCAAGCCAGATGTGAAAGCCCGGGGCTCAACCCCGGGACTGCATTTGGAACTGCGTGGCTGGAGTGTCGGAGAGGCAGGCGGAATTCCTAGTGTAGCGGTGAAATGCGTAGATATTAGGAGGAACACCAGTGGCGAAGGCGGCCTGCTGGACGATGACTGACGTTGAGGCTCGAAACCGTGGGGAGCAAACAGG
>AB020806.1.1439
TACGTAGGGGGCAACGTTATCCGGATTTACTGGGTGTAAAGGGAGCGTAGACGGCGATGCAAGCCAGATGTGAAAGCCCGGGGCTCAACCCCGGGACTGCATTTGGAACTGCGTGGCTGGAGTGTCGGAGAGGCAGGCGGAATTCCTAGTGTAGCGGTGAAATGCGTAGATATTAGGAGGAACACCAGTGGCGAAGGCGGCCTGCTGGACGATGACTGACGTTGAGGCTCGAAACCGTGGGGAGCAAACAGG
>AB020883.1.1453
TACGTAGGGGGCAAGCGTTATCCGGATTTACTGGGTGTAAAGGGAGCGTAGACGGCGATGCAAGCCAGATGTGAAAGCCCGGGGCTCAACCCCGGGACTGCATTTGGAACTGCGTGGCTGGAGTGTCGGAGAGGCAGGCGGAATTCCTAGTGTAGCGGTGAAATCCGTAGATATTAGGAGGAACACCAGTGGCGAAGGCGGCCTGCTGGACGATGACTGACGTTGAGGCTCGAAACCGTGGGGAGCAAACAGG
>AB020885.1.1457
TACGTAGGGGGCGAGCGTTATCCGGAATTACTGGGCGTAAAGAGTATGTAGGTNGTTTAGCAAGCGTAGGGTTTAAGGCGACACCCAACTGTCGTATGCCCCGCGAACTGTTANACTTGAGTACAGGAGGGGAAGGCGGAATTCCTAGTGTAGCGGTGAAATGCGTAGATATTAGGAGGAACACCGGTGGCGAAGGCGGCCTTCTGGACTGTAACTGACACTGAGATACGAAAGCGTGGGTAGCAAACAGG
>AB021157.1.1508
TACGGAGGATCCGAGCGTTATCCGGATTTATTGGGTTTAAAGGGAGCGTAGGCGGTTGTTAAGTCAGTTGTGAAAGTTTGCGGCTCAACCGTAAAATTGCAGTTGATACTGGCATCCTTGAGTACAGTAGAGGTAGGCGGAATTCGTGGTGTAGCGGTGAAATGCTTAGATATCACGAAGAACTCCGATTGCGAAGGCAGCCTGCTGGACTGTAACTGACGCTGATGCTCGAAAGTGTGGGTATCAAACAGG
>AB021164.1.1501
TACGGAGGATCCGAGCGTTATCCGGATTTATTGGGTTTAAAGGGAGCGTAGGTGGATTGTTAAGTCAGTTGTGAAAGTTTGCGGCTCAACCGTAAAATTGCAGTTGAAACTGGCAGTCTTGAGTACAGTAGAGGTGGGCGGAATTCGTGGTGTAGCGGTGAAATGCTTAGATATCACGAAGAACTCCGATTGCGAAGGCAGCTCACTGGACTGCAACTGACACTGAGGCTCGAAAGTGTGGGTATCAAACAGG
>AB021182.1.1504
TACGTAGGTGGCAAGCGTTGTCCGGAATTATTGGGCGTAAAGCGCGCGCAGGCGGTTTCTTAAGTCTGATGTGAAAGCCCACGGCTCAACCGTGGAGGGTCATTGGAAACTGGGAGACTTGAGTGCAGAAGAGGAGAGTGGAATTCCACGTGTAGCGGTGAAATGCGTAGATATGTGGAGGAACACCAGTGGCGAAGGCGACTCTCTGGTCTGTAACTGACGCTGAGGCGCGAAAGCGTGGGGAGCGAACAGG
>AB021188.1.1517
TACGTAGGGGGCAAGCGTTGTCCGGAATTATTGGGCGTAAAGCGCACGCAGGCGGTTCCTTAAGTCTGATGTGAAAGCCCGTGGCTCAACCACGGAGGGCCATTGGAAACTGGGGAACTTGAGAACTGAAGAGGAGAGTGGAATTCCACGTGTAGCGGTGAAATGCGTAGATATGTGGAGGAACACCAGTGGCGAAGGCGACTCTCTGGTCGGTTTCTGACGCTGAGGTGCGAAAGCGTGGGTAGCAAACAGG
>AB021190.1.1514
TACGTAGGTGGCAAGCGTTGTCCGGAATTATTGGGCGTAAAGCGCGCGCAGGTGGTTCCTTAAGTCTGATGTGAAAGCCCCCGGCTCAACCGGGGAGGGTCATTGGAAACTGGGGAACTTGAGTGCAGGAGAGGAAAGTGGAATTCCACGTGTAGCGGTGAAATGCGTAGATATGTGGAGGAACACCAGTGGCGAAGGCGACTTTCTGGCCTGTAACTGACACTGAGGCGCGAAAGCGTGGGGAGCAAACAGG
>AB021193.1.1540
TACGTAGGGGGCAAGCGTTGTCCGGAATTATTGGGCGTAAAGCGCGCGCAGGCGGCTTCTTAAGTCTGATGTGAAAGCCCACGGCTCAACCGTGGAGGGTCATTGGAAACTGGGGAGCTTGAGTGCAGAAGAGGAGAGTGGAATTCCACGTGTAGCGGTGAAATGCGTAGAGATGTGGAGGAACACCAGTGGCGAAAGCGGCTCTCTGGTCTGTAACTGACGCTGAGGCGCGAAAGCGTGGGGAGCAAACAGG
>AB021194.1.1526
TACGTAGGTGGCAAGCGTTGTCCGGAATTATTGGGCGTAAAGCGCGCGCAGGCGGTCCTTTAAGTCTGATGTGAAAGCCCACGGCTCAACCGTGGAGGGTCATTGGAAACTGGGGGACTTGAGTACAGAAGAGGAAAGCGGAATTCCACGTGTAGCGGTGAAATGCGTAGAGATGTGGAGGAACACCAGTGGCGAAGGCGGCTTTCTGGTCTGTAACTGACGCTGAGGCGCGAAAGCGTGGGGAGCAAACAGG
>AB021195.1.1507
TACGTAGGTGGCAAGCGTTATCCGGAATTATTGGGCGTAAAGCGCGCGCAGGTGGTTCCTTAAGTCTGATGTGAAAGCCCCCGGCTCAACCGGGGAGGGTCATTGGAAACTGGGGAACTTGAGTGTAGAAGAGGAAAGTGGAATTCCACGTGTAGCGGTGAAATGCGTAGAGATGTGGAGGAACACCAGTGGCGAAGGCGACTTTCTGGTCTATAACTGACACTGAGGCGCGAAAGCGTGGGGAGCAAACAGG
>AB021198.1.1530
TACGTAGGTGGCAAGCGTTGTCCGGAATTATTGGGCGTAAAGGGCTCGCAGGCGGTTTCTTAAGTCTGATGTGAAAGCCCCCGGCTCAACCGGGGAGGGTCATTGGAAACTGGGGAACTTGAGTGCAGAAGAGGAGAGTGGAATTCCACGTGTAGCGGTGAAATGCGTAGAGATGTGGAGGAACACCAGTGGCGAAGGCGACTCTCTGGTCTGTAACTGACGCTGAGGAGCGAAAGCGTGGGGAGCGAACAGG
>AB021302.1.1485
GACAGAGGTGGCGAGCGTTGCTCGGATTTACTGGGCTTAAAGGGCGCGTAGGTGGCCTTGTAAGTCAAAGGTGGAATTCCACAGCTCAACTGTGGAACTGCCTTTGATACTGCAAGGCTTGAGTCAGGTAGAGGAGGGCGGAATTCCCGGTGTAGCGGTGAAATGCGTAGATATCGGGAGGAAGGCCGGTGGCGAAGGCGGCCCTCTGGGCCTGTACTGACACTGAGGCGCGAAAGCGTGGGGAGCAAACAGG
>AB021304.1.1488
GACAGAGGTGGCAAGCGTTGCTCGGATTCACTGGGCTTAAAGGGCGCGTAGGTGGTTTTGTAAGTCTAAGGTGGAATTCCACAGCTTAACTGTGGGACTGCCTTTGATACTGCAAGGCTTGAGTCAGGCAGAGGAGGGCGGAATTCCCGGTGTAGCGGTGAAATGCGTAGATATCGGGAGGAAGGCCTGTGGCGAAGGCGGCCCTCTGGGCCTGCACTGACACTGAGGCGCGAAAGCGTGGGGAGCAAACAGG
>AB021305.1.1588
GACGTAGGGGGCGAGCGTTGTCCGGAATTACTGGGCGTAAAGAGCGTGTAGGCGGGCTGTTAAGTCAGGTGTGAAATACCGCAGCTCAACTGCGGGGTGGCATCTGATACTGGCAGTCTTGAGGGCAGGAGAGGGAAGTGGAATTCCTGGTGTAGCGGTGAAATGCGTAGATATCAGGAGGAACACCAGTGGCGAAGGCGGCTTCCTGGACTGGCCCTGACGCTGAGACGCGAAAGCGTGGGGAGCAAACAGG
>AB021318.1.1484
TACAGAGGGTGCAAGCGTTAATCGGAATTACTGGGCCGTAAAGCGCGCGTAGGTGGCAAAGTAAGATGGGTGTGAAATCCCCGGGCTCAACCTGGGAACTGCATCCATAACTGCTTCGCTAGAGTACGGTAGAGGGTAGTGGAATTTCCTGTGTAGCGGTGAAATGCGTAGATATAGGAAGGAACACCAGTGGCGAAGGCGACTACCTGGACTGATACTGACACTGAGGTGCGAAAGCGTGGGGAGCAAACAGG
>AB021325.1.1452
TACGTAGGGTGCAAGCGTTGTCCGGATTTATTGGGCGTAAAGAGCTCGTAGGCGGTTAGTCACGTCGGATGTGAAAACCCGGAGCTTAACTCCGGGCCTGCATTCGATACGGGCTGACTAGAGTGTTGTAGGGGAGACTGGAACTCCTGGTGTAGCGGTGAAATGCGCAGATATCAGGAAGAACACCGGTGGCGAAGGCGGGTCTCTGGGCAACTACTGACGCTGAGGAGCGAAAGCGTGGGGAGCAAACAGG
>AB021330.1.1470
TACGTAGGGTGCAAGCGTTAATCGGAATTACTGGGCGTAAAGCGTGCGCAGGCGGTCTTGTAAGACAGAGGTGAAATCCCCGGGCTCAACCTGGGAACTGCCTTTGTGACTGCAAAGCTAGAGTGCGGCAGAGGGGGATGGAATTCCGCGTGTAGCAGTGAAATGCGTAGATATGCGGAGGAACACCGATGGCGAAGGCAATCCCCTGGGCCTGCACTGACGCTCATGCACGAAAGCGTGGGGAGCAAACAGG
>AB021333.1.1487
TACGAAGGGTGCAAGCGTTACTCGGAATTACTGGGCGTAAAGCGTGCGTAGGTGGTTCGTTAAGTCTGATGTGAAAGCCCTGGGCTCAACCTGGGAATGGCACTGGATACTGGCGGACTAGAGTGCGGTAGAGGGTAGTGGAATTCCCGGTGTAGCAGTGAAATGCGTAGAGATCGGGAGGAACATCTGTGGCGAAGGCGACTACCTGGACCAGCACTGACACTGAGGCACGAAAGCGTGGGGAGCAAACAGG
>AB021339.1.1446
TACGTAGGGTGCAAGCGTTAATCGGAATTACTGGGCGTAAAGCGTGCGCAGGCGGTTATGTAAGACAGAGGTGAAATCCCCGGGCTCAACCTGGGAACGGCCTTTGTGACTGCATAGCTAGAGTACGGTAGAGGGGGATGGAATTCCGCGTGTAGCAGTGAAATGCGTAGATATGCGGAGGAACACCGATGGCGAAGGCAATCCTCTGGACCTGTACTGACGCTCATGCACGAAAGCGTGGGGAGCAAACAGG
>AB021351.1.1470
TACGTAGGGTGCAAGCGTTAATCGGAATTACTGGGCGTAAAGCGTGCGCAGGCGGTTCGGAAAGAAAGGTGTGAAATCCCAGGGCTTAACCTTGGAACGGCACTTTTAACTCCCGAGCTAGAGTATGTCAGAGGGGGGTAGAATTCCACGTGTAGCAGTGAAATGCGTAGAGATGTGGAGGAATACCGATGGCGAAGGCAGCCCCCTGGGATAATACTGACGCTCATGCACGAAAGCGTGGGGAGCAAACAGG
>AB021352.1.1494
TACGTAGGGTGCAAGCGTTAATCGGAATTACTGGGCGTAAAGGGTGCGCAGGCGGTTTATCAAGAAAGGTGTGAAATCCCCGGGCTCAACCTGGGAATGGCACTTTTAACTGATAGGCTAGAGTATGTCAGAGGGGGGTAGAATTCCACGTGTAGCAGTGAAATGCGTAGAGATGTGGAGGAATACCGATGGCGAAGGCAGCCCCCTGGGATAATACTGACGCTCATGCACGAAAGCGTGGGGAGCAAACAGG
>AB021353.1.1475
TACGTAGGGTGCGAGCGTTAATCGGAATTACTGGGCGTAAAGCGTGCGCAGGCGGTTTTGTAAGACAGAGGTGAAATCCCCGGGCTCAACCTGGGAACTGCCTTTGTGACTGCAAGGCTGGAGTGCGGCAGAGGGGGATGGAATTCCGCGTGTAGCAGTGAAATGCGTAGATATGCGGAGGAACACCGATGGCGAAGGCAATCCCCTGGGCCTGCACTGACGCTCATGCACGAAAGCGTGGGGAGCAAACAGG
>AB021354.1.1499
TACGTAGGGTGCGAGCGTTAATCGGAATTACTGGGCGTAAAGCGTGCGCAGGCGGTCTTGCAAGACAGTGGTGAAATCCCCGGGCTCAACCTGGGAACTGCCATTGTGACTGCAAGGCTGGAGTACGGCAGAGGGGGATGGAATTCCGCGTGTAGCAGTGAAATGCGTAGATATGCGGAGGAACACCGATGGCGAAGGCAGTCCCCTGGGCCTGTACTGACGCTCATGCACGAAAGCGTGGGGAGCAAACAGG
>AB021373.1.1507
TACGAAGGGTGCAAGCGTTAATCGGAATTACTGGGCGTAAAGCGCGCGTAGGTGGTTCAGCAAGTTGGATGTGAAAGCCCCGGGCTCAACCTGGGAACTGCATCCAAAACTACTGAGCTAGAGTACGGTAGAGGGTGGTGGAATTTCCTGTGTAGCGGTGAAATGCGTAGATATAGGAAGGAACACCAGTGGCGAAGGCGACCACCTGGACTGATACTGACACTGAGGTGCGAAAGCGTGGGGAGCAAACAGG
>AB021376.1.1504
TACGAAGGGTGCAAGCGTTAATCGGAATTACTGGGCGTAAAGCGCGCGTAGGTGGTTCAGTAAGTTGGAAGTGAAATCCCCGGGCTCAACCTGGGAACTGCTTTCAAAACTCCTGAGCTAGAGTACGGTAGAGGGTGGTGGAATTTCCTGTGTAGCGGTGAAATGCGTAGATATAGGAAGGAACACCAGTGGCGAAGGCGACCACCTGGACTGATACTGACACTGAGGTGCGAAAGCGTGGGGAGCAAACAGG
>AB021383.1.1497
TACGGAGGGTGCAAGCGTTAATCGGAATTACTGGGCGTAAAGGGCGCGTAGGCGGTTTGGTAAGCGAGTTGTGAAAGCCCCGGGCTCAACCTGGGAATGGCAATTCGAACTGCCAAGCTAGAATGCAGCAGAGGGCAGTGGAATTCCAGGTGTAGCGGTGAAATGCGTAGATATCTGGAGGAACACCAGTGGCGAAGGCGACTGCCTGGGCTGACATTGACGCTGAGGTGCGAAAGCGTGGGTAGCAAACAGG
>AB021386.1.1495
TACGGAGGGTGCAAGCGTTAATCGGAATTACTGGGCGTAAAGCGCGCGTAGGCGGCGTGTCACGCCGGGTGTGAAAGCCCCGGGCTCAACCTGGGAACGGCATCCGGAACGGGCAGGCTAGAGTGCAGGAGAGGAAGGTAGAATTCCCGGTGTAGCGGTGAAATGCGTAGAGATCGGGAGGAATACCAGTGGCGAAGGCGGCCTTCTGGACTGACACTGACGCTGAGGTGCGAAAGCGTGGGTAGCAAACAGG
>AB021387.1.1497
TACGTAGGGTGCAAGCGTTAATCGGAATTACTGGGCGTAAAGCGTGCGCAGGCGGTTTTGTAAGACAGGCGTGAAATCCCCGGGCTCAACCTGGGAATGGCGCTTGTGACTGCAAAGCTGGAGTGCGGCAGAGGGGGATGGAATTCCGCGTGTAGCAGTGAAATGCGTAGATATGCGGAGGAACACCAATGGCGAAGGCAATCCCCTGGGCCTGCACTGACGCTCATGCACGAAAGCGTGGGGAGCAAACAGG
>AB021393.1.1450
TACGAAGGGGGCTAGCGTTGCTCGGAATCACTGGGCGTAAAGGGTGCGTAGGCGGGTCTTTAAGTCAGAGGTGAAAGCCTGGAGCTCAACTCCAGAACTGCCTTTGATACTGAGGATCTCGAGTTCGGGAGAGGTGAGTGGAACTGCGAGTGTAGAGGTGAAATTCGTAGATATTCGCAAGAACACCAGTGGCGAAGGCGGCTCACTGGCCCGATACTGACGCTGAGGCACGAAAGCGTGGGGAGCAAACAGG
>AB021403.1.1513
TACGTAGGGTCCAAGCGTTAATCGGAATTACTGGGCGTAAAGCGTGCGCAGGCGGTTGTGCAAGACCGATGTGAAATCCCCGGGCTTAACCTGGGAATTGCATTGGTGACTGCACGGCTAGAGTGTGTCAGAGGGGGGTAGAATTCCACGTGTAGCAGTGAAATGCGTAGAGATGTGGAGGAATACCGATGGCGAAGGCAGCCCCCTGGGATAACACTGACGCTCATGCACGAAAGCGTGGGGAGCAAACAGG
>AB021408.1.1509
TACGGAGGGTCCGAGCGTTAATCGGAATTACTGGGCGTAAAGCGCGCGTAGGTGGTTCAGTCAGTCAGATGTGAAAGCCCCGGGCTCAACCTGGGAACTGCACCTGATACTGCTGAGCTAGAGTACGGTAGAGGGTAGTGGAATTTCCGGTGTAGCGGTGAAATGCGTAGAGATCGGAAGGAACACCAGTGGCGAAGGCGACTACCTGGACCGATACTGACACTGAGGTGCGAAAGCGTGGGTAGCAAACAGG
>AB021415.1.1452
TACGAAGGGGGCTAGCGTTGCTCGGAATTACTGGGCGTAAAGGGCGCGTAGGCGGATCGTTAAGTCAGAGGTGAAATCCCAGGGCTCAACCCTGGAACTGCCTTTGATACTGGCGATCTTGAGTATGAGAGAGGTATGTGGAACTCCGAGTGTAGAGGTGAAATTCGTAGATATTCGGAAGAACACCAGTGGCGAAGGCGACATACTGGCTCATTACTGACGCTGAGGCGCGAAAGCGTGGGGAGCAGACAGG
>AB021417.1.1522
TACGTAGGGTGCGAGCGTTAATCGGAATTACTGGGCGTAAAGCGTGCGCAGGCGGTTATGTAAGACAGAGGTGAAATCCCCGGGCTCAACCTGGGAACTGCATTTNTAACTGCATGGCTAGAGTACGGTAGAGGGGGATGGAATTCCGCGTGTAGCAGTGAAATGCGTAGATATGCGGAGGAACACCGATGGCGAAGGCAATCCCCTGGACCTGTACTGACGCTCATGCACGAAAGCGTGGGGAGCAAACAGG
>AB021418.1.1520
TACGTAGGGTGCAAGCGTTAATCGGAATTACTGGGCGTAAAGCGTGCGCAGGCGGTCTTGTAAGACAGAGGTGAAATCCCCGGGCTCAACCTGGGAACTGCCTTTNTGACTGNAAGGCTGGAGTGCGGCAGAGGGGGATGGAATTCCGCGTGTAGCAGTGAAATGCGTAGATATGCGGAGGAACACCGATGGCGAAGGCAATCCCCTGGGCCTGCACTGACGCTCATGCACGAAAGCGTGGGGAGCAAACAGG
>AB021419.1.1527
TACAGAGGGTGCAAGCGTTAATCGGAATTACTGGGCGTAAAGCGCGCGTAGGTGGTTCAGTAAGATGGGTGTGAAATCCCCGGGCTTAACCTGGGAACTGCTTTCATAACTGCTGAGCTGGAGTACGGTAGAGGGTAGTGGAATTTCCTGTGTAGCGGTGAAATGCGTAGATATAGGAAGGAACACCAGTGGCGAAGGCGACTACCTGGACTGATACTGACACTGAGGTGCGAAAGCGTGGGGAGCAAACAGG
>AB021420.1.1519
TACGTAGGGTGCAAGCGTTAATCGGAATTACTGGGCGTAAAGCGTGCGCAGGCGGTTTTGTAAGACAGGCGTGAAATCCCCGGGCTCAACCTGGGAATTGCGCTTGTNACTGCAAGGCTGGAGTGCGGCAGAGGGGGATGGAATTCCGCGTGTAGCAGTGAAATGCGTAGATATGCGGAGGAACACCGATGGCGAAGGCAATCCCCTGGGCCTGCACTGACGCTCATGCACGAAAGCGTGGGGAGCAAACAGG
>AB021422.1.1449
TACGTAGGNTGCAAGCGTTAATCGGAATTACTGGGCGTAAAGCGTGCGCAGGCGGTTTGTTAAGACAGATGTGAAATCCCCGGGCTTAACCTGGGAACTGCATTTGTGACTGGCAGGCTAGAGTGTGGCAGAGGGGGGTGGAATTCCGCGTGTAGCAGTGAAATGCGTAGATATGCGGAGGAACATCGATGGCGAAGGCAGCCCCCTGGGCCAACACTGACGCTCATGCACGAAAGCGTGGGGAGCAAACAGG
>AB021423.1.1448
TACGTAGGGTGCGAGCGTTAATCGGAATTACTGGGCGTAAAGCGTGCGCAGGCGGTTCGCTAAGACCGATGTGAAATCCCCGGGCTTAACCTGGGAACTGCATTGGTGACTGGCGGGCTAGAGTATGGCAGAGGGGGGTAGAATTCCACGTGTAGCAGTGAAATGCGTAGAGATGTGGAGGAATACCGATGGCGAAGGCAGCCCCCTGGGCCAATACTGACGCTCATGCACGAAAGCGTGGGGAGCAAACAGG
>AB021424.1.1451
TACGTAGGGTGCAACCGTTAATCGGAATTACTGGGCGTAAAACGTGCGCAGGCGGTTGTGTAAGTCAGATGTGAAANCCCCGGGCTCAACCTGGGAATTGCATTTGAGACTGCACGGCTAGAGTGTGTCAGAGGGGGGTAGAATTCCACGTGTAGCAGTGAAATGCGTAGATATGTGGAGGAATACCGATGGCGAAGGCAGCCCCCTGGGATAACACTGACGCTCATGCACGAAAGCGTGGGGAGCAAACAGG
>AB021668.1.1760
TTCCAGCTCCAATAGCGTATATTAAAATTGTTGCCGTTAAAAAGCTCGTAGTCGAACTTCGGGCTCTGTCAGCCGGTCCGCCTTCTTGGTGTGTACTTGTTTGACGGAGCCTTACCTCCTGGTGAACGGCGATGTCCTTTACTGGGTGTCGTCGCAAACCAGGACTTTTACTTTGAAAAAATTAGAGTGTTCAAAGCAGGCCTTTGCCCGAATACATTAGCATGGAATAATAAAATAGGACGCGCGTTCCCATTTTGTTGGTTTCTGAGATCGCCGTAATGATTAATAGGGATAGTTGGGGGCATTTGTATTCCGTCGTCAGAGGTGAAATTCTTGGATTGCCGGAAGACAACCTACTGCGAAAGCATTTGCCAAGGATGTTTTCATTGATCAAGAACGAAGGAAGGGGGATCGAAAACG
>AB021669.1.1761
TTCCAGCTCCAATAGCGTATATTAAAGTTGTTGCCGTTAAAAAGCTCGTAGTCGAATTTCGGCCTTTGCCGCCCGGTCCGCCTATTTGGGTGTGTACTGGAACGGTGGAGGCTTACCTCGTGGTGAGCTGTCATGCCCTTCACTGGGTGTGGCAGGGAACCATGACTTTTACTTTGAAAAAATTAGAGTGTTCAAAGCAGTTACGCCCGAATACATTAGCATGGAATAATAAAATAGGACGTGCGGTTCTATTTTGTTGGTTTCTAGGATCGCCGTAATGATTAATAGGGATAGTTGGGGGCATTCGTATTCAATTGCTAGAGGTGAAATTCTTGGATTTATTGAAGACGAACTACTGCGAAAGCATTTGCCAAGGATGTTTTCATTGATCAAGAACGAAGGTTAGGGGATCGAAAACG
>AB021670.1.1758
TTCCAGCTCCAATAGCGTATATTAAAGTTGTTGCTGTTAAAAAGCTCGTAGTCGAACTTCGGTCCCTGTTGGCCGGTCCGCCTTCTTGGTGTGTACTTGCTCAACGGGGACTTACCTCCTGGTGAGCTGCGATGTCCTTTACTGGGTGTCGTAGGGAACCAGGACATTTACTTTGAAAAAATTAGAGTGTTCAAAGCAGGCCTACGCCCGAATACATTAGCATGGAATAATAAAATAGGACGCGCGTTCCCATTTTGTTGGTTTCTGAGATCGCCGTAATGATTAATAGGGATAGTTGGGGGCATTTGTATTCCGTCGTCAGAGGTGAAATTCTTGGATTGCCGGAAGACAAACTACTGCGAAAGCATTTGCCAAGGATGTTTTCATTGATCAAGAACGAAGGAAGGGGGATCGAAAACG
>AB021671.1.1781
TTCCAGCTCCAATAGCGTATATTAAAGTTGTTGCCGTTAAAAAGCTCGTAGTCGAACTTCGGCCTTTGCCGCCCGGTCCGCCTATTTGGGTGTGTACTGGAGCGGTGGAGGCTTACCTCGTGGTGAACGGCCATGCTCTTTACTGGGTGTGGTCGGGAACCATGACTTTTACTTTGAAAAAATTAGAGTGTTCAAAGCAGCTTACGCCCGAATACATTAGCATGGAATAATAAAATAGGACGTGCGGTTCTATTTTGTTGGTTTCTAGGATCGCCGTAATGATTAATAGGGATAGTTGGGGGCATTCGTATTCAATTGCTAGAGGTGAAATTCTTGGATTTATTGAAGACGAACTACTGCGAAAGCATTTGCCAAGGATGTTTTCATTGATCAAGAACGAAGGTTAGGGGATCGAAAACG
>AB021673.1.1781
TTCCAGCTCCAATAGCGTATATTAAAGTTGTTGCCGTTAAAAAGCTCGTAGTCGAACTTCGGCCCCTGTTGGTCGGTCCGCCTTCCTTGGTGTGTACTTACTCAACGGGGGCTTACCTCCTGGTGAGCTGCGATGTCCTTTACTGGGTGTCGTAGGGAACCAGGACGTTTACTTTGAAAAAATTAGAGTGTTCAAAGCAGGCCTACGCCCGAATACATTAGCATGGAATAATAGAATAGGACGCGCGTTCCCATTTTGTTGGTTTCTGAGATCGCCGTAATGATTAATAGGGATAGTTGGGGGCATTTGTATTCCGTCGTCAGAGGTGAAATTCTTGGATTGCCGGAAGACAAACTACTGCGAAAGCATTTGCCAAGGATGTTTTCATTGATCAAGAACGAAGGAAGGGGGATCGAAAACG
>AB021674.1.1753
TTCCAGCTCCAATAGCGTATATTAAAGTTGTTGCCGTTAAAAAGCTCGTAGTCGAACTTCGCCTTTGCCGCCCGGTCCGCCTATTTGGGTGTGTACTGGAGCGGTGGAGGCTTACCTCGTGGTGAACGCGATGCCATTTATTTGGTGTCGTCGGAACCATGACTTTTACTTTGAAAAAATTAGAGTGTTCAAAAGCAGTAACGCCCGAATACATTAGCATGGAATAATAAAATAGGACGTGCGGTCCTATTTTGTTGGTTTCTAGGATCGCCGTAATGATTAATAGGGATAGTTGGGGGCATCCGTATTCAATTGCTAGAGGTGAAATTCTTGGATTTATTGAAGACGAACTACTGCGAAAGCATTTGCCAAGGATGTTTTCATTGATCAAGAACGAAGGTTAGGGGATCGAAAACG
>AB021675.1.1668
TTCCAGCTCCAATAGCGTATATTAAAATTGTTGACGTTAAAAAGCTCGTAGTCGACTTTCGGCTCTCGCTGGCCGGTCCGCTTATTTGAGTGTGTACTGGACCCAGTGGGAGCTTTACCTCCTGGTGAACCTGCATGTCCTTTATTGGGCGTGTGGGGAAACCTGGAACTTTACTTTGAACAAAAATGGTTGCTCAACGAAGGCATGTTTGCCTGAAATTTACAGCATGGAATAATAGAATAGGATGTGCGCCGCTATTGGTCTTTTAGCGGCGCCTTAATGAGAAATAGGGGCGGCTCGGGGGCATTTGTATTCAGTTGCTAGAGGTGAAATTCTTGGATTTACTGAAGACAAACTACTGCGAAGGCATTTGCCAAGGACGCTTTCATTGATCAAGAACGAAGGTCGGGGGATCGAAAACG
>AB021677.1.1756
TTCCAGCTCCAATAGCGTATATTAAAGTTGTTGCCGTTAAAAAGCTCGTAGTCGAACTTCGGCCTTTGCCGCCCGGTCCGCCTATTTGGGCGTGTACTGGAGCGGTGGAGGCTTACCTCGTGGTGAACGGCCATGCTCTTTACTGGGTGTGGTCGAGAACCATGATTTTTACTTTGAAAAAATTAGAGTGTTCAAAGCAGTTACGCCCGAATACATTAGCATGGAATAATAAAATAGGACGTGCGGTTCTATTTTGTTGGTTTCTAGGATCGCCGTAATGATTAATAGGGATAGTTGGGGGCATTCGTATTCAATTGCTAGAGGTGAAATTCTTGGATTTATTGAAGACGAACTACTGCGAAAGCATTTGCCAAGGATGTTTTCATTGATCAAGAACGAAGGTTAGGGGATCGAAAACG
>AB021682.1.1478
TACGGAGGGTGCGAGCGTTAATCGGAATTACTGGGCGTAAAGCGCGCGTAGGCGGTTGCTTAAGCTAGGTGTGAAATCCCCGGGCTCAACCTGGGAACTGCACTTAGAACTGGGCGACTAGAGTTTTGGAGAGGAGGGTAGAATTCCAGGTGTAGCGGTGAAATGCGTAGAGATCTGGAGGAATACCAGTGGCGAAGGCGGCCCTCTGGCCAAAAACTGACGCTGAGGTGCGAAAGCGTGGGGAGCAAACAGG
>AB021685.1.1761
TTCCAGCTCCAATACCGTATATTAAAGTTGTTGCCGTTAAAAAGCTCGTAGTCGAACTTCGCCTTTGCCGCCCGGTCCGCCTATTTGGGTGTGTACTGGAGCGGTGGAGGCTTACCTCGTGGTGAACGGCGATGTCATTTATTTGGTGTCGTCGGGAACCATGACTTTTACTTTGAAAAAATTAGAGTGTTCAAAAGAGTAACGCCTGAATACATTAGCATGGAATAATAAAATAGGACGTGCGGTCCTATTTTGTTGGTTTCTAGGATCGCCGTAATGATTAATAGGGATAGTTGGGGGCATTCGTATTCAATTGCTAGAGGTGAAATTCTTGGATTTATTGAAGACGAACTACTGCGAAAGCATTTGCCAAGGATGTTTTCATTGATCAAGAACGAAGGTTAGGGGATCGAAAACG
>AB021686.1.2072
TTCCAGCTCCAATACCGTATATTAAATTTGTTGCTGTTAAAAAGCTCGTAGTCGAACTTCGGCCATCGCCAGCCGGTCCGCTCTCTGAGTGTGTACTGGAACTGGTGGTGGCTTAACTTCCTGGTGAACTTGCATGCCCTTTACTGGGTGTGTAAGGGAACCCGGACTTTTACTTTGAATAAATCAGAGTGTTCAAAGCAGGCATGTTTGCCCGAATGTTACAGCATGGAATAATAGAATAAGACGTGTTTTTCTATTGGTCTTTTAGAAAAACCGTAATGATAAATAGGGGCGGTTGGGGGCATTTGTATTCAATTGCTAGAGGTGAAATTCTTGGATTTATTGAAGACAAACTACTGCGAAAGCATTTGCCAAGGACGCTTTCATTGATCAAGAACGAAGGTCGGGGGATCGAAAACG
>AB021687.1.1760
TTCCAGCTCCAATAGCGTATATTAAAGTTGTTGCCGTTAAAAAGCTCGTAGTCGAACTTCGCCTTTGCCGCCCGGTCCGCCTATTTGGGTGTGTACTGGAGCGGTGGAGGCTTACCTCGTGGTGAACGGCGATGTCATTTATTTGGTGTCGTCGGGAACCATGACTTTTACTTTGAAAAAATTAGAGTCTTCAAAAGCAGTAACGCCCGAATACATTAGCATGGAATAATAAAATAGGACGTGCGGTCCTATTTTGTTGGTTTCTAGGATCGCCGTAATGATTAATAGGGATAGTTGGGGGCATTCGTATTCAATTGCTAGAGGTGAAATTCTTGGATTTATTGAAGACGAACTACTGCGAAAGCATTTGCCAAGGATGTTTTCATTGATCAAGAACGAAGGTTAGGGGATCGAAAACG
>AB021688.1.2088
TTCCAGCTCCAATAGCGTATATTAAATTTGTTGACGTTAAAAAGCTCGTAGTCGACTTTCGCCCTAGCTGGCCGGTCCGCTTTTTTTGAGTGTGTACTGGACCCAGCTGGGGCTTTACCTCCTGGTGAACTGGCATGTTCTTTATTGGGCGTGCCAGGGAACCCGGAATTTTACTTTGAATAAATCAGAGTGTTCAAAGCAGGCATGTTTGCCCGAATGTTACAGCATGGAATAATAGAATAGGATGTGTGCCTCTATTGGTCTTTTAGAGGCACCTTAATGAGAAATAGGGGCGGCTCGGGGGCATTTGTATTCAATTGCTAGAGGTGAAATTCTTGGATTTATTGAAGACAAACTACTGCGAAAGCATTTGCCAAGGACGCTTTCATTGATCAAGAACGAAGGTCGGGGGATCGAAACCG
>AB021689.1.1759
TTCCAGCTCCAATAGCGTATATTAAAGTTGTTGCCGTTAAAAAGCTCGTAGTCGAACTTCGGCGCCTGATGGCCGGTCCGCCTTCTTGGTGTGTACTTGCTCATCGGGCGCTTACCTCCTGGTGAACTCTGATGTCCTTTACTGGGTGTCAGAGCAAACCAGGACGTTTACTTTGAAAAAATTAGAGTGTTCAAAGCAGGCCTACGCCCGAATACATTAGCATGGAATAATAGAATAGGACGCGCGTTCCCATTTTGTTGGTTTCTGAGATCGCCGTAATGATTAATAGGGATAGTTGGGGGCATTTGTATTCCGTCGTCAGAGGTGAAATTCTTGGATTGCCGGAAGACAAACTACTGCGAAAGCATTTGCCAAGGATGTTTTCATTGATCAAGAACGAAGGAAGGGGGATCGAAAACG
>AB021690.1.1763
TTCCAGCTCCAATAGCGTATATTAAAGTTGTTGCCGTTAAAAAGCTCGTAGTCGAACTTCGGTCCCTGTTGGTCGGTCCGCCTTCTTGGTGTGTACTTACTCAACGGGGACTTACCTCCTGGTGAGCTGCGATTCCCTTTACTGGGTGTCGTAGGGAACCAGGACGTTTACTTTGAAAAAATTAGAGTGTTCAAAGCAGCCTACGCCCGAATACATTAGCATGGAATAATAGAATAGGACGCGCGTTCCCATTTTGTTGGTTTCTGAGATCGCCGTAATGATTAATAGGGGTAGTTGGGGGCATTTGTATTCCGTCGTCAGAGGTGAAATTCTTGGATTGCCGGAAGACAAACTACTGCGAAAGCATTTGCCAAGGATGTTTTCATTGATCAAGAACGAAGGAAGGGGGATCGAAAACG
>AB021691.1.1752
TTCCAGCTCTAGTAGCGTGCATTAAAATTGCTGCCGTTAAAACGCTCGTAGTCGCACTACAGCGCCCGGCCGGCTGGTCCACTCTCTGAGTGCGTACTGGTACCGGTTGGCGCTTTCCTCCTGGTTGCCGTTCGTGTCGTTTACTCGGCGCGGGCGGCGGACCAGGGACCCTACCTTGAAAAAATCAGAGTGTTCAAAGCAGGCTTCTTCGCCCGAATATATTAGCATGGAATAATCGAATAGGACGCGCGGTCCTGTTTGTGTTGGCTTCAAGACCGCCGTAATGATGAATAGGGGCAGTTGGGGGTTTTCGTATTCGAACGTCAGAGGTGAAATTCTTGGATTGTTCGAAGACGAACTACTGCGAAAGCATTAACCAAGGATGCTTTCATTGATCAAGAACGAAGGTTTGGGGATCGAAAACG
>AB021692.1.1760
TTCCAGCTCCAATAGCGTATATTAAAGTTGTTGCCGTTAAAAAGCTCGTAGTCGAACTTGGGTCCCTGTTGGGTCGGTCCGCCTTCTTGGTGTGTACTTACTCAACGGGGACTTACCTTCTGGTGAGCTGCATGCCCTTTACTGGGTGTGTAGGGAACCAGAACGTTTACTTTGAAAAAATTAGAGTGTTCAAAGCAGGCCTACGCCCGAATACATTAGCATGGAATAATAGAATAGGACGCGCGTTCCCATTTTGTTGGTTTCTGAGATCGCCGTAATGATTAATAGGGATAGTTGGGGGCATTTGTATTCCGTCGTCAGAGGTGAAATTCTTGGATTGCCGGAAGACAAACTACTGCGAAAGCATTTGCCAAGGATGTTTTCATTGATCAAGAACGAAGGAAGGGGGATCGAAAACG
>AB021693.1.1757
TTCCAGCTCCAATACCGTATATTAACATTGTTGTCGTTAAAAAGCTCGTAGTCGAACTTCGGCCTGCAGGCCGGTCCGCCTTCTTGGTGTGTACTTGCTCTGTGGGCCTTACCTCCTGGTGAACGGCGATGTCCTTTACTGGGTGTCGTCGCAAACCAGGACGTTTACTTTGAAAAAATTAGAGTGTTCAAAGCAGGCCTTTGCCCGAATACATTAGCATGGAATAATAGAATAGGACGCGCGTTCCCATTTTGTTGGTTTCTGAGATCGCCGTAATGATTAATAGGGATAGTTGGGGGCATTTGTATTCCGTCGTCAGAGGTGAAATTCTTGGATTGCCGGGAAGACAAACTACTGCGAAAGCATTTGCCAAGGATGTTTTCATTGATCAAGAACGAAGGAAGGGGGATCGAAAACG
>AB021694.1.1758
TTCCAGCTCCAATAGCGTATATTAAAGTTGTTGCCGTTAAAAAGCTCGTAGTCGAACTTCGGCGCCTGATGGCCGGTCCGCCTTCTTGGTGTGTACTTGCTCATCGGGCGCTTACCTCCTGGTGAACTCTGATGTCCTTTACTGGGTGTCAGAGCAAACCAGGACGTTTACTTTGAAAAAATTAGAGTGTTCAAAGCAGGCCTACGCCCGAATACATTAGCATGGAATAATAGAATAGGACGCGCGTTCCCATTTTGTTGGTTTCTGAGATCGCCGTAATGATTAATAGGGATAGTTGGGGGCATTGTATTCCGTCGTCAGAGGTGAAATTCTTGGATTGCCGGAAGACAAACTACTGCGAAAGCATTTGCCAAGGATGTTTTCATTGATCAAGAACGAAGGAAGGGGGATCGAAAACG
>AB021695.1.1770
TTCCAGCTCCAATACCGTATATTAACATTGTTGTCGTTAAAAAGCTCGTAGTCGAACTTCGGCCCTGCAGGCCGGTCCGCCTTCTTGGTGTGTACTTGCTCTGTGGGCCTTACCTCCTGGTGAACGGCGATGTCCTTTACTGGGTGTCGTCGCAAACCAGGACGTTTACTTTGAAAAAATTAGAGTGTTCAAAGCAGGCCTTTGCCCGAATACATTAGCATGGAATAATAGAATAGGACGCGCGTTCCCATTTTGTTGGTTTCTGAGATCGCCGTAATGATTAATAGGGATAGTTGGGGGCATTTGTATTCCGTCGTCAGAGGTGAAATTCTTGGATTGCCGGAAGACAAACTACTGCGAAAGCATTTGCCAAGGATGTTTTCATTGATCAAGAACGAAGGAAGGGGGATCGAAAACG
>AB021696.1.1762
TTCCAGCTCCAATAGCGTATATTAACATTGTTGTCGTTAAAAAGCTCGTAGTCGAACTTCGGGCCCTGCAGGCCGGTCCGCCTTCTTGGTGTGTACTTGCTCTGTGGGCCTTACCTCCTGGTGAACGGCGATGTCCTTTACTGGGTGTCGTCGCAAACCAGGACGTTTACTTTGAAAAAATTAGAGTGTTCAAAGCAGGCCTTTGCCCGAATACATTAGCATGGAATAATAGAATAGGACGCGCGTTCCCATTTTGTTGGTTTCTGAGATCGCCGTAATGATTAATAGGGATAGTTGGGGGCATTTGTATTCCGTCGTCAGAGGTGAAATTCTTGGATTGCCGGAAGACAAACTACTGCGAAAGCATTTGCCAAGGATGTTTTCATTGATCAAGAACGAAGGAAGGGGGATCGAAAACG
>AB021697.1.1781
TTCCAGCTCCAATAGCGTATATTAAAGTTGTTGCCGTTAAAAAGCTCGTAGTCGAACTTCGGCCCTGCCGGCCGGTCCGCCTTCTTGGTGTGTACTTGCTTCGGCGGGCGCTTACCTCCTGGTGAACTCTGATGTCCTTTACTGGGTGTCAGAGCGAACCAGGACGTTTACTTTGAAAAAATTAGAGTGTTCAAAGCAGGCCTACGCCCGAATACATTAGCATGGAATAATAGAATAGGACGCGCGTTCCCATTTTGTTGGTTTCTGAGATCGCCGTAATGATTAATAGGGATAGTTGGGGGCATTTGTATTCCGTCGTCAGAGGTGAAATTCTTGGATTGCCGGAAGACAAACTACTGCGAAAGCATTTGCCAAGGATGTTTTCATTGATCAAGAACGAAGGAAGGGGGATCGAAAACG
>AB021702.1.1477
TACGTAGGGGGCAAGCGTTATCCGGAATTATTGGGCGTAAAGAGTGCGTAGGTGGTACCTAAGCGCAAGGTTTAATTTAGAGGCTCAACCTCTACTTGCCTTGCGAACTGGGCTACTTGAGTGCAGGAGGGGAAAGCGGAATTCCTAGTGTAGCGGTGAAATGCGTAGATATTAGGAGGAACACCAGCGGCGAAGGCGGCTTTCTGGACTGTAACTGACACTGAGGCACGAAAGCGTGGGTAGCAAACAGG
>AB021869.1.1750
TTCCAGCTCCAATAGCGTATATTAAAATTGTTGCCGTTAAAAAGCTCGTAGTCGAACTTCGGGCTCTGTCAGCCGGTCCGCCTTCTTGGTGTGTACTTGTTTGATGGAGCCTTACCTCCTGGTGAACGGCGATGTCCTTTACTGGGTGTCGTCGCAAACCAGGACTTTTACTTTGAAAAAATTAGAGTGTTCAAAGCAGGCCTTTGCCCGAATACATTAGCATGGAATAATAAAATAGGACGCGCGTTCCCATTTTGTTGGTTTCTGAGATCGCCGTAATGATTAATAGGGATAGTTGGGGGCATTTGTATTCCGTCGTCAGAGGTGAAATTCTTGGATTGCCGGAAGACAAACTACTGCGAAAGCATTTGCCAAGGATGTTTTCATTGATCAAGAACGAAGGAAGGGGGATCGAAAACG
>AB022015.1.1423
TACGGAGGGAGCTAGCGTTGTTCGGAATTACTGGGCGTAAAGCGCACGTAGGCGGCTTTTTAAGTCAGGGGTGAAATCCCGGGGCTCAACCCCGGAACTGCCCTTGAAACTGGGAAGCTAGAATCTTGGAGAGGCGAGTGGAATTCCGAGTGTAGAGGTGAAATTCGTAGATATTCGGAAGAACACCAGTGGCGAAGGCGACTCGCTGGACAAGTATTGACGCTGAGGTGCGAAAGCGTGGGGAGCAAACAGG
>AB022027.1.1407
TACGTAGGTGGCAAGCGTTGTCCGGATTTATTGGGCGTAAAGCGAGCGCAGGCGGTTCCTTAAGTCTGATGTGAAAGCCCCCGGCTCAACCGGGGAGGGTCATTGGAAACTGGGGAACTTGAGTGCAGAAGAGGAGAGTGGAATTCCATGTGTAGCGGTGAAATGCGTAGATATATGGAGGAACACCAGTGGCGAAGGCGACTCTCTGGTCTGTAACTGACGCTGAGGCTCGAAAGCGTGGGTAGCAAACAGG
>AB022101.1.1502
TACGTAAGGGGCGAGCGTTGTTCGGGATTATTGGGCGTAAAGGGTGAGTAGGCGGATATGTAAGTCTATGCATAAAATACCACAGCTCAACTGTGGAACTATGTTGGAAACTATATATCTAGAGTCTGATAGAGGAAGTTAGAATTTCTGGTGTAAGGGTGGAATCTGTTGATATCAGAAAGAATACCGGAGGCGAAGGCGAACTTCTGGGTCAAGACTGACGCTGAGTCACGAAAGCGTAGGGAGCAAACAGG
>AB022103.1.1787
TTCCAGCACCAATAGCGTATATTAAAGTTGTTGCAGTTAAAAAGCTCGTAGTTGGATTTCTGGTAGGAGTGACGTTCCGGACTTGATTGTCCGTGTATTGTGTTGTCTCCAGCCATCCTCGTGGAGAACTTTTCCAGCATTAACTTGTTGGGATTGGGACCCACGTCGTTTACTGTGAAAAAATTAGAGTGTTTAAAGCAGGCAATCGCTTGAATACATTAGCATGGAATAATAAGATAGGACTTTGGTACTATTTTGTTGGTTTGCATACCAAATTAATGATCAACAGGAACAGTTGAGGATATTCGTATGAACATGTCAGAGGTGAAATTCTTGGATTTTGATCAGACGAACTACTGCGAAAGCATTTATCAAGGATGTTTTCATTAATCAAGAACGAAAGTTAGGGGATCGAAGATG
>AB022106.1.1677
TTCCAGCTCCAATAGCGTATACTAAAGTTGTTGCAGTTAAAAAGCTCGTAGTCGAACGTGTGGCGTGCGCGCGGGTCCGTCGGGGGGCCGAATGCCTCCGAGCAGCGACTCGCGCGGTGCCAGTCTGGCACTTTTTGAGGTGCCTCTTTCACGGTAAAAAAATTAGGGTGTTTCAAGCAAAGGTTGATATTGGAATATGATAGTATGGGATGATGAGATAGGCCGTTGGCGGTATTTTGTTGGTTTGCGCGTTGGCGGAATGATGAAGAGGGACAGTTGGGGGTATTCGAATTCTAGTGTCAGAGGTGAAATTCTTGGATTACTAGAAGGCGAACGACTGCGAAACATTTACCAAGGATGTTTTCATTGATCAAGAACGAAAGTATGGGGATCGAAGATG
>AB022108.1.1794
TTCCAGCTCCAATAGCGTATATTAATGTTGTTGCAGTTAAAAAGCTCGTAGTTGGATTTCTGACAGGAGCGACCGGTCCGATCCTTTGGGTCGAGTACTTTGTGTTGTCTCTAGTCATCCTTATGGAGAACGCTCGTGGTATTAAGTTATCGTGAGTGGGAACCATATCGTTTACTGTGAAAAATTAAGTGTTTAAAGCAGGCAATCGCTGTGAATACGTTAGCATGGAATAATAAGATAGGACTTTGGTACTATTTTGTTGGTTTACATACCAAGGTAATGATTAAGAGGGACAGTTGGGGGTATTCGTATTTAATTGTCAGAGGTGAAATTCTTGGATTTATGAAAGACGAACTACTGCGAAAGCATTTACCAAGGATGTTTTCATTAATCAAGAACGAAAGTTAGGGGATCGAAGATG
>AB022111.1.1796
TTCCAGCTCCAATAGCGTATATTAAAGTTGTTGCAGTTAAAAAGCTCGTAGTTGGATTTCTGACAGGAGCGACCGGTCTCGAATCCTTCGTGGTTCGTGTTTACTTTGTGTCCGTCTCTAGTCATCCTTACGGAGAACGTGTGTGTCATTAAGTTGGCGTGCATGGGAACCGTATCGTTTACTGTGAAAAAATTAGAGTGTTTAAAGCAGGCAATCGCTGTGAATACATTAGCATGGAATAATAAGATAGGGCTTTGGTACTATTTTGTTGGTTTGTATACCAAGGTAATGATTAAGAGGGACAGTTGGGGGTATTCGTATTTAATTGTCAGAGGTGAAATTCTTGGATTTATGAAAGACGAACTACTGCGAAAGCATTTACCAAGGATGTTTTCATTAATCAAGAACGAAAGTTAGGGGATCGAAGATG
>AB022114.1.1707
TTCCAGCTCCAATAGCGTATATTAAAGTTGTTGCAGTTAAAAAGCTCGTAGTTGAACTGTTGATGTGAGTGCGATACTTTCGGGATGAATGTCTCGAGATGGCGTGTTGTGCTTGTGTCATACTTCATTTGGTTTTTTGCATGATATCGTTTACTGTAAAAAAATTAGAGTGTCCAAGCAGGATGTATGTCCGGAATATAGTAGTATGGAATAATAAGATAGGACTTTGGTACTATTTTGGTTGGTTGTATACCAAGGTAATGATTAATAGGGACAGTTGGGGGTATTCGTATTTAGATGTCAGAGGTGAAATTCTTGGATTTCGAAAGACGAACAACTGCGAAAGCATTTACCAAGGATGTTTCATTAATCAAGAACGAAAGTTAGGGGATCGAAGATG
>AB022116.1.1812
CTCCAGCTCCGGTAGCGTGTATTAAAGTTGTTGCAGTTAAAAAGCTCGTAGTTGAAGTATTGGTAGGACGGACCAGGCTTTTCGGCGAATGCTGAGGTATGCTTTTGTGTTTGATCTGGCCATGGTTGCTCGTTTGCGCCTTTGGGCGTGGGTGGGCATCATTTACTGTAAAAAAATTAGAGTGTTTCAAGCAAATCGTATGGTTGGAATAGAGTAGTATGGAATAATAAGATAGGACTTTGTTGCTATTTTGTTGGTTTGCACATCAAAGTAATGATTAACAGGGACAGTTGGGGGTATTCGTATTTGGTTGTCAGAGGTGAAATTCTTGGATTTACAAAAGACGAACAACTGCGAAAGCATTTACCAAGGATGTTTTCATTAATCAAGAACGAAAGTTAGGGGATCGAAGATG
>AB022142.1.1522
TACGTAAGGGGCGAGCGTTGTTCGGGATTATTGGGCGTAAAGGGTGAGTAGGCGGATATGTAAGTCTATGCATAAAATACCACAGCTCAACTGTGGAACTATGTTGGAAACTATATGTCTAGAGTCTGATAGAGGAAGTTAGAATTCCTGGTGTAAGGGTGGAATCTGTTGATATCAGGAAGAATACCGGAGGCGAAGCCGAACTTCTGGGTCAAGACTGACGCTGAGTCACGAAAGCGTAGGGAGCAAACAGA
>AB022187.1.1815
TTCCAGCTCCAATAGCGTATATTAAAGTTGCTGCCGTTAAAACGCTCGTAGTTGAACTTCAGGCCCTGGTCGGGTGGTCCGCCAGACCGGCGTCCATCGTCCGGCCGGGCCTTACCTCCTGGTGATCCGGCGTGCCCTTAGCTGGGTGCGTCGGGGAACCGGGACCTTTACCTTGAGAAAATTAGAGTGTTCAAAGCAGGCCTGTGCCCGAATACATTAGCATGGAATAACGAAATAGGACGTGCGGTTCTATTTTGTTGGTTTCTAGTAACCGCCGTAATGATTGATAGGGACAGTCGGGGGCGTTAGTATTCGGCCGTCAGAGGTGAAATTCTTGGATCGGTCGAAGACTGACTACTGCGAAAGCATTCGCCAAGGATGTTTTCATTAATCAAGAACGAAGGTCAGGGGATCGAAAACG
>AB022438.385.1879
CACCAGCTCCGCGAGTGGTCGGGACGCTTACTGGGCCTAAAGCGCCTGTAGCCGGCCCACTAAGTCGCCCCTTAAAGACCCGGGCTCAACCCGGGAAATGGGGGCGATACTGGTGGGCTAGGGGGCGGGAGAGGCTAGGGGTACTCCCAGAGGAGGGGCGAAATCCGTAGATCCTGGGAGGACCACCAGTGGCGGAGGCGCCTAGCTAGAACGCGCCCGACGGTGAGAGGCGAAAGCCGGGGCAGCAAATGGG
>AB022678.1.1462
TACGTAGGGTGCAAGCGTTAATCGGAATTACTGGGCGTAAAGCGTGCGCAGGCGGTTATGCAAGACAGAGGTGAAATCCCCGGGCTCAACCTGGGAACTGCCTTTGTGACTGCATAGCTAGAGTACGGTAGAGGGGGATGGAATTCCGCGTGTAGCAGTGAAATGCGTAGATATGCGGAGGAACACCGATGGCGAAGGCAATCCCCTGGACCTGTACTGACGCTCATGCACGAAAGCGTGGGGAGCAAACAGG
>AB022713.1.1308
TACGGAGGGTACGAACGTTAATCGGAATTACTGGGCGTAAAGCGCGCGTAGGCGGTTTGATAAGTGGGATGTGAAAGCCCCGGGCTCAACCTGGGAACTGCATTCCAAACTGTCAGACTAGAGTGTGGTAGAGGGAGGTAGAATTTCCTGTGTAGCGGTGAAATGCGTAGATATAGGGAAGGAATACCGATGGCGAAGGCAGCCTCCTGGACCAACACTGACGCTGAGGTGCGAAAGCGTGGGGAGCAAACAGG
>AB022864.1.1893
TTCCAGCTCCAATAGCGTATACTAAAGTTGTTGCAGTTAAAAAGCTCGTAGTTGAATTTCTGATATAATAGGATGGGTTTTATTTTTCATTAAATATTACTTCCATTATTTTTATTATATCATCATCGAAAAGATTATATTTTGGTCATTCATTTGTCTAGTATAAGATTTTCGTCATTTACTGTGAGTAAAATAGAGTGTTCAAAGCAGGCTTAAGCTGTTGAATATATTAGCATGGAATAATAAGATAAGACCTTGGTCTAAATATTTTGTTGGTTTGTTTATCAAGGTAATGATTAATAGGGATAGTTGGGGGTATTCGTATTCAATTGTCAGAGGTGAAATTCTTTGGATTTATGGAAGACGAACAACTGCGAAAGCATTTACCAAGGATGTTTTCATTAATCAAGAACGAAAGTTAGGGGATCGAAGATG
>AB022869.1.1516
TACGTAGGGTGCGAGCGTTGTCCGGAATTATTGGGCGTAAAGAGCTCGTAGGCGGCCTGTCGCGTCGGATGTGAAAGCCCGGGGCTTAACCCCGGGTCTGCATTCGATACGGGCAGGCTAGAGTGTGGTAGGGGAGATCGGAATTCCTGGTGTAGCGGTGAAATGCGCAGATATCAGGAGGAACACCGGTGGCGAAGGCGGATCTCTGGGCCATTACTGACGCTGAGGAGCGAAAGCGTGGGGAGCGAACAGG
>AB022870.1.1517
TACGTAGGGTGCGAGCGTTGTCCGGAATTATTGGGCGTAAAGAGCTCGTAGGCGGCCTGTCGCGTCGGATGTGAAAGCCCGGGGCTTAACCCCGGGTCTGCATTCGATACGGGCAGGCTAGAGTGTGGTAGGGGAGATCGGAATTCCTGGTGTAGCGGTGAAATGCGCAGATATCAGGAGGAACACCGGTGGCGAAGGCGGATCTCTGGGCCATTACTGACGCTGAGGAGCGAAAGCGTGGGGAGCGAACAGG
>AB022871.1.1515
TACGTAGGGTGCGAGCGTTGTCCGGAATTATTGGGCGTAAAGAGCTCGTAGGCGGCCTGTCGCGTCGGATGTGAAAGCCCGGGGCTTAACCCCGGGTCTGCATTCGATACGGGCAGGCTAGAGTGTGGTAGGGGAGATCGGAATTCCTGGTGTAGCGGTGAAATGCGCAGATATCAGGAGGAACACCGGTGGCGAAGGCGGATCTCTGGGCCATTACTGACGCTGAGGAGCGAAAGCGTGGGGAGCGAACAGG
>AB022873.1.1516
TACGTAGGGCGCAAGCGTTGTCCGGAATTATTGGGCGTAAAGAGCTCGTAGGCGGCTTGTCACGTCGGATGTGAAAGCCCGGGGCTTAACCCCGGGTCTGCATTCGATACGGGCTAGCTAGAGTGTGGTAGGGGAGATCGGAATTCCTGGTGTAGCGGTGAAATGCGCAGATATCAGGAGGAACACCGGTGGCGAAGGCGGATCTCTGGGCCATTACTGACGCTGAGGAGCGAAAGCGTGGGGAGCGAACAGG
>AB022875.1.1515
TACGTAGGGTGCGAGCGTTGTCCGGAATTATTGGGCGTAAAGAGCTCGTAGGCGGCCTGTCGCGTCGGATGTGAAAGCCCGGGGCTCAACCCCGGGTCTGCATTCGATACGGGCAGGCTGGAGTGTGGTAGGGGAGATCGGAATTCCTGGTGTAGCGGTGAAATGCGCAGATATCAGGAGGAACACCGGTGGCGAAGGCGGATCTCTGGGCCATTACTGACGCTGAGGAGCGAAAGCGTGGGGAGCGAACAGG
>AB022876.1.1516
TACGTAGGGTGCGAGCGTTGTCCGGAATTATTGGGCGTAAAGAGCTCGTAGGCGGCCTGTCGCGTCGGATGTGAAAGCCCGGGGCTCAACCCCGGGTCTGCATTCGATACGGGCAGGCTGGAGTGTGGTAGGGGAGATCGGAATTCCTGGTGTAGCGGTGAAATGCGCAGATATCAGGAGGAACACCGGTGGCGAAGGCGGATCTCTGGGCCATTACTGACGCTGAGGAGCGAAAGCGTGGGGAGCGAACAGG
>AB022889.1.1453
TACGGAGGATCCAAGCGTTATCCGGATTTATTGGGTTTAAAGGGTGCGTAGGTGGCTTATTAAGTCAGGGGTGAAAGACGGTAGCTTAACTATCGCAGTGCCTTTGATACTGATGAGCTTGAATGAACTAGAGGTAGGCGGAATGTGACAAGTAGCGGTGAAATGCATAGATATGTCACAGAACACCAATTGCGAAGGCAGCTTACTATGGTTAGATTGACACTGAGGCACGAAAGCGTGGGGATCAAACAGG
>AB022911.1.1444
TACGGAGGGTGCAAGCGTTACCCGGAATCACTGGGCGTAAAGGGCGTGTAGGCGGGATGTTAAGTCTGGTTTTAAAGACTGCGGCTCAACCGCAGGGATGGACTGGATACTGGCATTCTTGACCTCTGGAGAGAGAACTGGAATTCCTGGTGTAGCGGTGGAATGCGTAGATACCAGGAGGAACACCAATGGCGAAGGCAGGTTCTTGGACAGAAGGTGACGCTGAGGCGCGAAAGTGTGGGGAGCGAACCGG
>AB022920.1.1478
TACGTATGTTCCAAGCGTTATCCGGATTTATTGGGCGTAAAGCGAGCGCAGACGGTTGTTTAAGTCTGAAGTGAAAGCCCACAGCTTAACTGTGGAAGTGCTTTGGAAACTGGATAACTTGAGTGCAGTAGAGGAGAGTGGAACTCCATGTGTAGCGGTGAAATGCGTAGATATATGGAAGAACACCAGTGGCGAAGGCGGCTCTCTGGACTGTAACTGACGTTGAGGCTCGAAAGTGTGGGTAGCAAACAGG
>AB022922.1.1454
TACGTATGTTCCAAGCGTTATCCGGATTTATTGGGCGTAAAGCGAGCGCAGACGGTTATTTAAGTCTGAAGTGAAAGCCCTCGGCTTAACCGAGGAATTGCTTTGGAAACTGGATAACTTGAGTGCAGTAGAGGAAAGTGGAACTCCATGTGTAGCGGTGAAATGCGTAGATATATGGAAGAACACCAGTGGCGAAGGCGGCTTTCTGGACTGTAACTGACGTTGAGGCTCGAAAGTGTGGGTAGCAAACAGG
>AB022925.1.1450
TACGTATGTCCCGAGCGTTATCCGGATTTATTGGGCGTAAAGCGAGCGCAGACGGTTGGTTAAGTCTGATGTGAAAGCCCGGAGCTCAACTCCGGAAAGGCATTGGAAACTGGTTAACTTGAGTGCAGTAGAGGTAAGTGGAACTCCATGTGTAGCGGTGGAATGCGTAGATATATGGAAGAACACCAGCGGCGAAGGCGGCTTACTGGACTGTAACTGACGTTGAGGCTCGAAAGTGTGGGTAGCAAACAGG
>AB022926.1.1480
TACGTATGTTCCAAGCGTTATCCGGATTTATTGGGCGTAAAGCGAGCGCAGACGGTTATTTAAGTCTGAAGTGAAAGCCCACAGCTTAACTGTGGAAGTGCTTTGGAAACTGGATAACTTGAGTGCAGTAGAGGAAAGTGGAACTCCATGTGTAGCGGTGAAATGCGTAGATATATGGAAGAACACCAGCGGCGAAGGCGGCTTTCTGGACTGTAACTGACGTTGAGGCTCGAAAGTGTGGGTAGCAAACAGG
>AB022928.1.1780
TTCCAGCTCCAGTACCGTATATTAAAGTTGTTGCAGTTAAAAAGCTCGTAGTCGAACTTCGGGCCCGGCGGGACGGTCCGCCTTACGGTGTGTACTGTCTTGCTGGGTCTTACCTCTTGGTGAGCCGGCATGCTCTTTACTGGGTGTGTCGGGGAACCAGGAATTTTACCTTGAGAAAATTAGAGTGTTCAAAGCAGGCCTTTGCCCGAATACATTAGCATGGAATAATAGAATAGGACGTGCGGTTCTATTTTGTTGGTTTCTAGGATCGCCGTAATGATTAATAGGGACGGTCGGGGGCATTAGTATTCCGTTGCTAGAGGTGAAATTCTTAGATTTACGGAAGACTAACTACTGCGAAAGCATTTGCCAAGGACGTTTTCATTGATCAAGAACGAAGGTTAGGGGATCAAAAACG
>AB022929.1.1780
TTCCAGCTCCAGTAGCGTATATTAAAGTTGTTGCAGTTAAAAAGCTCGTAGTCGAACTTCGGGCCCGGCGGGACGGTCCGCCTTACGGTGTGTACTGTCTTGCTGGGTCTTACCTCTTGGTGAGCCGGCATGCTCTTTACTGGGTGTGTCGGGGAACCAGGAATTTTACCTTGAGAAAATTAGAGTGTTCAAAGCAGGCCTTTGCCCGAATACATTAGCATGGAATAATAGAATAGGACGTGCGGTTCTATTTTGTTGGTTTCTAGGATCGCCGTAATGATTAATAGGGACGGTCGGGGGCATTAGTATTCCGTTGCTAGAGGTGAAATTCTTAGATTTACGGAAGACTAACTACTGCGAAAGCATTTGCCAAGGACGTTTTCATTGATCAAGAACGAAGGTTAGGGGATCAAAAACG
>AB022930.1.1780
TTCCAGCTCCAGTAGCGTATATTAAAGTTGTTGCAGTTAAAAAGCTCGTAGTCGAACTTCGGGCCCGGCGGGACGGTCCGCCTTACGGTGTGTACTGTCTTGCTGGGTCTTACCTCTTGGTGAACCGGCATGCTCTTTACTGGGTGTGTCGGGGAACCAGGAATTTTACCTTGAGAAAATTAGAGTGTTCAAAGCAGGCCTTTGCCCGAATACATTAGCATGGAATAATAGAATAGGACGTGCGGTTCTATTTTGTTGGTTTCTAGGATCGCCGTAATGATTAATAGGGACGGTCGGGGGCATTAGTATTCCGTTGCTAGAGGTGAAATTCTTAGATTGACGGAAGACTAACTACTGCGAAAGCATTTGCCAAGGACGTTTTCATTGATCAAGAACGAAGGTTAGGGGATCAAAAACG
>AB023070.1.1784
TTCCAGCTCCAATAGCGTATACTAAAGTTGTTGCAGTTAAAAAGCTCGTAGTTGAATTTCTGGTCTCGAGACGCAGCCAGCCTCAAGGGGCGATGCTGTGGATTGGGACCATCCTCGAGGAGAACATATCTGTCATTGAGTTGATGGGTATGGGACCCTCGTCATTTACTGTGAGCAAAATAGAGTGTTCAAAGCAGGCTTACGCCGTTGAATACATTAGCATGGAATAATAAGATAGGACCTTGGTCTATTTTGTTGGTTATACTCCGAGGTAATGATTAATAGGGACAGTTGGGGGTATTCGTATTCAATTGTCAGAGGTGAAATTCTTGGATTTATGGAAGACGAACTACTGCGAAAGCATTTACCAAGGATGTTTTCATTAATCAAGAACGAAAGTTAGGGGATCGAAGATG
>AB023236.1.1479
TACGTATGTTCCAAGCGTTATCCGGATTTATTGGGCGTAAAGCGAGCGCAGACGGTTATTTAAGTCCGAAGTGAAAGCCCACAGCTTAACTGTGGAAGTGCTTTGGAAACTGGATAACTTGAGTGCAGTAGAGGAGAGTGGAACTCCATGTGTAGCGGTGAAATGCGTAGATATATGGAAGAACACCAGTGGCGAAGGCGGCTCTCTGGACTGTAACTGACGTTGAGGCTCGAAAGTGTGGGTAGCAAACAGG
>AB023237.1.1448
TACGTATGTCCCGAGCGTTATCCGGATTTATTGGGCGTAAAGCGAGCGCAGACGGTTAATTAAGTCTGATGTGAAAGCCCGGAGCTCAACTCCGGAATGGCATTGGAAACTGGTTAACTTGAGTGCAGTAGAGGTAAGTGGAACTCCATGTGTAGCGGTGGAATGCGTAGATATATGGAAGAACACCAGTGGCGAAGGCGGCTTACTGGACTGTAACTGACGTTGAGGCTCGAAAGTGTGGGTAGCAAACAGG
>AB023239.1.1466
TACGTATGTCCCGAGCGTTATCCGGATTTATTGGGCGTAAAGCGAGCGCAGACGGTTCGTTAAGTCTGAAGTGAAAGCCCACAGCTCAACTGTGGAATGGCTTTGGAAACTGGCGAACTTGAGTGCAGTAGAGGCAAGTGGAACTCCATGTGTAGCGGTGGAATGCGTAGATATATGGAAGAACACCAGTGGCGAAGGCGGCTTGCTGGACTGTAACTGACGTTGAGGCTCGAAAGTGTGGGTAGCAAACAGG
>AB023240.1.1474
TACGTATGTTCCAAGCGTTATCCGGATTTATTGGGCGTAAAGCGAGCGCAGACGGTTATTTAAGTCTGAAGTGAAAGCCCTCAGCTCAACTGAGGAATTGCTTTGGAAACTGGATGACTTGAGTGCAGTAGAGGAAAGTGGAACTCCATGTGTAGCGGTGAAATGCGTAGATATATGGAAGAACACCAGTGGCGAAGGCGGCTTTCTGGACTGTAACTGACGTTGAGGCTCGAAAGTGTGGGTAGCAAACAGG
>AB023290.1.1428
TACGGAGGGAGCTAGCGTTGTTCGGAATTACTGGGCGTAAAGAGTACGTAGGCGGTTATTCAAGTCAGAGGTGAAAGCCCGGGGCTCAACCCCGGAACTGCCTTTGAAACTAGATAACTAGAGTCTTGGAGAGGTTAGTGGAATTCCGAGTGTAGAGGTGAAATTCGTAGATATTCGGAAGAACACCAGTGGCGAAGGCGACTAACTGGACAAGTACTGACGCTGAGGTACGAAAGCGTGGGGAGCAAACAGG
>AB023308.1.1438
TACGTAGAGTGCAAGCGTTGTCCGGAATTATTGGGCGTAAAGGGTACGCAGGCGGATAATCAAGTCAAGCGTGAAAGGTGTCGGCTTAACCGACAGACTGCGTTTGAAACTGGTTATCTTGAGTGTAACAGAGGAGAGTGGAATTCCTAGTGTAGTGGTGAAATACGTAGATATTAGGAAGAACACCAGTGGCGAAGGCGACTCTCTGGGTTAACACTGACGCTGAGGTACGAGAGCTGGGGGAGCGAACGGG
>AB023353.1.1385
TACGTAGGGCGCAAGCGTTGTCCGGAATTATTGGGCGTAAAGAGCTCGTAGGCGGTCTGTCGCGTCTGGTGTGAAATCCCATGGCTCAACCATGGGCTTGCATCGGGTACGGGCAGACTAGAGTGCTGTAGGGGAGACTGGAATTCCTGGTGTAGCGGTGGAATGCGCAGATATCAGGAGGAACACCGATGGCGAAGGCAGGTCTCTGGGCAGTTACTGACGCTGAGGAGCGAAAGCATGGGGAGCGAACAGG
>AB023356.1.1493
TACGTAGGGTCCGAGCGTTGTCCGGAATTATTGGGCGTAAAGAGCTCGTAGGCGGTTTGTCGCGTCTGCCGTGAAATCCTCAGGCTCAACCTGAGGCGTGCGGTGGGTACGGGCAGACTTGAGTGGTGTAGGGGAGACTGGAATTCCTGGTGTAGCGGTGGAATGCGCAGATATCAGGAGGAACACCGATGGCGAAGGCAGGTCTCTGGGCACTTACTGACGCTGAGGAGCGAAAGCGTGGGGAGCGAACAGG
>AB023357.1.1510
TACGTAGGGTGCAAGCGTTGTCCGGAATTATTGGGCGTAAAGAGCTCGTAGGCGGTTTGTCGCGTCTGCTGTGAAAAACCGAGGCTCAACCTCGCGCCTGCAGTGGGTACGGGCAGACTCGAGTGCGGTAGGGGAGACTGGAATTCCTGGTGTAGCGGTGGAATGCGCAGATATCAGGAGGAACACCGATGGCGAAGGCAGGTCTCTGGGCCGTAACTGACGCTGAGGAGCGAAAGCGTGGGGAGCGAACAGG
>AB023359.1.1511
TACGTAGGGTCCGAGCGTTGTCCGGAATTATTGGGCGTAAAGAGCTCGTAGGCGGTTTGTCGCGTCTGCCGTGAAATCCTCAGGCTCAACCTGAGGTCTGCGGTGGGTACGGGCAGACTTGAGTGGTGTAGGGGAGACTGGAATTCCTGGTGTAGCGGTGGAATGCGCAGATATCAGGAGGAACACCGATGGCGAAGGCAGGTCTCTGGCACACTACTGACGCTGAGGAGCGAAAGCGTGGGGAGCGAACAGG
>AB023360.1.1485
TACGTAGGGCGCAAGCGTTGTCCGGAATTATTGGGCGTAAAGAGCTCGTAGGCGGTTTGTCGCGTCTGGTGTGAAAACCTCAGGCTCAACCTGGGGCGTGCATCGGGTACGGGCAGACTAGAGTGCGGTAGGGGAGACTGGAATTCCTGGTGTAGCGGTGGAATGCGCAGATATCAGGAGGAACACCGATGGCGAAGGCAGGTCTCTGGGCCGCAACTGACGCTGAGGAGCGAAAGCATGGGGAGCGAACAGG
>AB023361.1.1511
TACGTAGGGCGCAAGCGTTGTCCGGAATTATTGGGCGTAAAGAGCTCGTAGGCGGTTCGTCGCGTCTGCTGTGAAAGCCCGAGGCTCAACCTCGGGTCTGCAGTGGGTACGGGCGGACTAGAGTGTGGTAGGGGAGACTGGAATTCCTGGTGTAGCGGTGGAATGCGCAGATATCAGGAGGAACACCAATGGCGAAGGCAGGTCTCTGGGCCACAACTGACGCTGAGGAGCGAAAGCGTGGGGAGCGAACAGG
>AB023362.1.1507
TACGTAGGGCGCAAGCGTTGTCCGGATTATTGGGCGTAAAGAGCTCGTAGGCGGTTCGTCGCGTCTGCTGTGAAAGCCCGAGGCTCAACCTCGGGTCTGCAGTGGGTACGGGCGGACTAGAGTGTGGTAGGGGAGACTGGAATTCCTGGTGTAGCGGTGGAATGCGCAGATATCAGGAGGAACACCGATGGCGAAGGCAGGTCTCTGGGCCACAACTGACGCTGAGGAGCGAAAGCGTGGGGAGCGAACAGG
>AB023363.1.1475
TACGTAGGGCGCAAGCGTTGTCCGGAATTATTGGGCGTAAAGAGCTCGTAGGCGGTTTGTCGCGTCTGGTGTGAAAACCTCAGGCTCAACCTGGGGCGTGCATCGGGTACGGGCAGACTAGAGTGCGGTAGGGGAGACTGGAATTCCTGGTGTAGCCGTGGAATGCGCAGATATCAGGAGGAACACCGATGGCGAAGGCAGGTCTCTGGGCCGCAACTGACGCTGAGGAGCGAAAGCATGGGGAGCGAACAGG
>AB023368.1.1478
TACGTAGGGTGCGAGCGTTGTCCGGAATTACTGGGCGTAAAGAGCTCGTAGGCGGTTTGTCGCGTCGTCTGTGAAATTCTGCAGCTTAACTGTAGGCGTGCAGGCGATACGGGCAGACTTGAGTACTACAGGGGAGACTGGAATTCCTGGTGTAGCGGTGAAATGCGCAGATATCAGGAGGAACACCGGTGGCGAAGGCGGGTCTCTGGGTAGTAACTGACGCTGAGGAGCGAAAGCGTGGGTAGCGAACAGG
>AB023369.1.1472
TACGTAGGGCGCAAGCGTTATCCGGAATTATTGGGCGTAAAGAGCTCGTAGGCGGTCTGTCGCGTCTGCTGTGAAATCCCGAGGCTCAACCTCGGGCCTGCAGTGGGTACGGGCAGACTAGAGTGCGGTAGGGGAGACTGGAATTCCTGGTGTAGCGGTGGAATGCGCAGATATCAGGAGGAACACCGATGGCGAAGGCAGATCTCTGGGCCGTAACTGACGCTGAGGAGCGAAAGGGTGGGGAGCGAACAGG
>AB023370.1.1505
TACGTAGGGCGCAAGCGTTATCCGGAATTATTGGGCGTAAAGAGCTCGTAGGCGGTCTGTCGCGTCTGCTGTGAAATCCCGAGGCTCAACCTCGGGCCTGCAGTGGGTACGGGCAGACTAGAGTGCGGTAGGGGAGATTGGAATTCCTGGTGTAGCGGTGGAATGCGCAGATATCAGGAGGAACACCGATGGCGAAGGCAGATCTCTGGGCCGTTATTGACGCTGAGGAGCAAAAGGGTGGGGAGCGAACAGG
>AB023371.1.1468
TACGTAGGGTGCGAGCGTTATCCGGAATTATTGGGCGTAAAGAGCTCGTAGGCGGTTTGTCGCGTCTGTCGTGAAAGTCCGGGGCTTAACCCCGGATCTGCGGTGGGTACGGGCAGACTAGAGTGCAGTAGGGGAGACTGGAATTCCTGGTGTAGCGGTGGAATGCGCAGATATCAGGAGGAACACCGATGGCGAAGGCAGGTCTCTGGGCTGTAACTGACGCTGAGGAGCGAAAGCATGGGGAGCGAACAGG
>AB023374.1.1495
TACGTAGGGTGCGAGCGTTGTCCGGAATTACTGGGCGTAAAGAGCTCGTAGGCGGTTTGTCGCGTCGTCTGTGAAAACCAGCAGCTCAACTGTGGGCTTGCAGGCGATACGGGCAGACTTGAGTACTGCAGGGGAGACTGGAATTCCTGGTGTAGCGGTGAAATGCGCAGATATCAGGAGGAACACCGGTGGCGAAGGCGGGTCTCTGGGCAGTAACTGACGCTGAGGAGCGAAAGCGTGGGTAGCGAACAGG
>AB023375.1.1487
TACGTAGGGCGCAAGCGTTGTCCGGAATTATTGGGCGTAAAGAGCTCGTAGGCGTCTGTCGCGTCTGGTGTGAAATCCCATGGCTCAACCATGNGCTTGCATCGGGTACGGGCAGACTAGAGTGCTGTAGGGGAGACTGGAATTCCTGGTGTAGCGGTGGAATGCGCAGATATCAGGAGGAACACCGATGGCGAAGGCAGGTCTCTGGGCAGTTACTGACGCTGAGGAGCGAAACCATGGGGAGCGAACAGG
>AB023413.1.1767
TTCCAGCTCCAATAGCGTATATTAAAGTTGTTGCAGTTAAAAAGCTCGTAGTTGAACTTCAGGCCTGGCCGGTCGGTCCCTTCACAGCGTGTACTGCTTGGCCGGGCCTTCCCTCTAGGTGATCCGGCATGCTCTTTACTGGGTGTGTCGGGGAACCTGGACTTTTACTTTGAAAAAATTAGAGTGTTCAAAGCAGGCCTATGCCCGAATATATTAGCATGGAATAATAAAATAGGACGTGCGTTTCTATTTTGTTGGTTTCTAGAATCGCCGTAATGATTAATAGGGATAGTTGGGGGCATTAGTATTCACATGCTAGAGGTGAAATTCTTGGATTTTGTGAAGACTAACTTCTGCGAAAGCATTTGCCAAGGATGTTTTCATTAATCAAGAACGAAGGTTAGGGGATCGAAAACG
>AB023414.1.1767
TTCCAGCTCCAATACCGTATATTAAAGTTGTTGCAGTTAAAAAGCTCGTAGTTGAACTTCAGGCCTGGCGGTCGGTCCCTTCACAGCGTGTACTGCTTGGCCGGGCCTTCCCTCTAGGTGATCCGGCATGCTCTTTACTGGGTGTGTCGGGGAACCTGGACTTTTACTTTGAAAAAATTAGAGTGTTCAAAGCAGGCCTATGCCCGAATATATTAGCATGGAATAATAAAATAGGACGTGCGTTTCTATTTTGTTGGTTTCTAGAATCGCCGTAATGATTAATAGGGATAGTTGGGGGCATTAGTATTCACATGCTAGAGGTGAAATTCTTGGATTTTGTGAAGACTAACTTCTGCGAAAGCATTTGCCAAGGATGTTTTCATTAATCAAGAACGAAGGTTAGGGGATCGAAAACG
>AB023426.1.1438
TACCGGCAGCACGAGTGATGACCGCTATTATTGGGCCTAAAGCGTCCGTAGCTGGCCACGCAAGTTCGTCGGGAAATCTGCGCGCTTAACGCGCAGGCGTCCGGTGGAAACTGTGTGGCTTGGGACCGGAAGACCAGAGGGGTACGTCCGGGGTAGGAGTGAAATCCCGTAATCCTGGACGGACCACCGGTGGCGAAAGCGCCTCTGGAAGACGGATCCGACGGTGAGGGACGAAAGCTCGGGTCACGAACCGG
>AB023428.1.1395
TACGAAGGGGGCTAGCGTTGCTCGGAATTACTGGGCGTAAAGGGCGCGTAGGCGGACATTTAAGTCAGGGGTGAAATCCCAGAGCTCAACTCTGGAACTGCCTTTGATACTGGGTGTCTTGAGTGTGAGAGAGGTATGTGGAACTCCGAGTGTAGAGGTGAAATTCGTAGATATTCGGAAGAACACCAGTGGCGAAGGCGACATACTGGCTCATTACTGACGCTGAGGCGCGAAAGCGTGGGGAGCAAACAGG
>AB023435.1.1426
TACGAAGGGGGCTAGCGTTGTTCGGAATCACTGGGCGTAAAGCGCACGTAGGCGGACTTTTAAGTCAGGGGTGAAATCCCGGGGCTCAACCCCGGAACTGCCTTTGATACTGGAAGTCTTGAGTCCGAGAGAGGTGAGTGGAACTCCGAGTGTAGAGGTGAAATTCGTAGATATTCGGAAGAACACCAGTGGCGAAGGCGGCTCACTGGCTCGGTACTGACGCTGAGGTGCGAAAGCGTGGGGAGCAAACAGG
>AB023465.1.1722
TTCCAGCTCCAAGAGCGTATATTAAAGTTGTTGCAGTTAAAAAGCTCGTAGTTGAATTTTGGGGTGGCCCCAGAAGGTCCACTTATTTGTGAGTACTTTTTGGGACCGCCCTTCCATGGCTTATCCCTCGGGGTGGGCCATAATTACTTTGAGTAAATGAGAGTGTTCAAAGCAGGCAAGCGCTTGAATCTTTTAGCATGGAATAATAAAATAGGACGATGATTCTATTTTGTTGGTTTCTAGGACCATCGTAATGATTAATAGGGACGGTCGGGGGCATTAGTATTCAGTTGTAAGAGGTGAAATTCTTAGATTTTCTGAAGACTAACTACTGCGAAAGCATTTGTCAAGGACGTTTTCATTAATCAAGAACGAAAGTTAGGGGATCGAAGATG
>AB023466.1.1726
TTCCAGCTCCAAGAGCGTATATTAAAGTTGTTGCAGTTAAAAAGCTCGTAGTTGAATTTTGGGGTGGCCCCAGGAGGTCCACTTATTTGTGAGTACTTTTTGGGACCGCCCTTCCATGGCTTATCCCTTCAGGGGGGTGGGCCATAATTACTTTGAGTAAATGAGAGTGTTCAAAGCAGGCAAGCGCTTGAATCTTTTAGCATGGAATAATAAAATAGGACGATGATTCTATTTTGTTGGTTTCTAGGACCATCGTAATGATTAATAGGGACGGTCGGGGGCATTAGTATTCAGTTGTAAGAGGTGAAATTCTTAGATTTTCTGAAGACTAACTACTGCGAAAGCATTTGTCAAGGACGTTTTCATTAATCAAGAACGAAAGTTAGGGGATCGAAGATG
>AB023467.1.1727
TTCCAGCTCCAAGAGCGTATATTAAAGTTGTTGCAGTTAAAAAGCTCGTAGTTGAATTTTGGGGTGGCCCCAGAAGGTCCACTTATTTGTGAGTACTTTTTGGGACCGCCCTTCCATGGCCTTATCCTTTTAGGGCAGGGCCATAATTACTTTGAGTAAATGAGAGTGTTCAAAGCAGGCAAGCGCTTGAATCTTTTAGCATGGAATAATAAAATAGGACGATGATTCTATTTTGTTGGTTTCTAGGACCATCGTAATGATTAATAGGGACGGTCGGGGGCATTAGTATTCAGTTGTAAGAGGTGAAATTCTTAGATTTTCTGAAGACTAACTACTGCGAAAGCATTTGTCAAGGACGTTTTCATTAATCAAGAACGAAAGTTAGGGGATCGAAGATG
>AB023468.1.1721
TTCCAGCTCCAAGAGCGTATATTAAAGTTGTTGCAGTTAAAAAGCTCGTAGTTGAATTTTGGGGTGGCCCCAGGAGGTCCACTTATTTGTGAGTACTTTTTGGGACCGCCCTTCCATGGCTCACCCTTTTGGGCGGGCCATAATTACTTTGAGTAAATGAGAGTGTTCAAAGCAGGCAAGCGCTTGAATCTTTTAGCATGGAATAATAAAATAGGACGATGATTCTATTTTGTTGGTTTCTAGGACCATCGTAATGATTAATAGGGACGGTCGGGGGCATTAGTATTCAGTTGTAAGAGGTGAAATTCTTAGATTTTCTGAAGACTAACTACTGCGAAAGCATTTGTCAAGGACGTTTTCATTAATCAAGAACGAAAGTTAGGGGATCGAAGATG
>AB023469.1.1721
TTCCAGCTCCAAGAGCGTATATTAAAGTTGTTGCAGTTAAAAAGCTCGTAGTTGAATTTTGGGGTGGCCCCAGGAGGTCCACTTATTTGTGAGTACTTTTTGGGACTGCCCTTCCATGGCAACCTCTTCTAGAGGGGGCCATAATTACTTTGAGTAAATGAGAGTGTTCAAAGCAGGCAAGCGCTTGAATCTTTTAGCATGGAATAATAAAATAGGACGATGATTCTATTTTGTTGGTTTCTAGGACCATCGTAATGATTAATAGGGACGGTCGGGGGCATTAGTATTCAGTTGTAAGAGGTGAAATTCTTAGATTTTCTGAAGACTAACTACTGCGAAAGCATTTGTCAAGGACGTTTTCATTAATCAAGAACGAAAGTTAGGGGATCGAAGATG
>AB023470.1.1719
TTCCAGCTCCAAGAGCGTATATTAAAGTTGTTGCAGTTAAAAAGCTCGTAGTTGAATTTTGGGGTGGCCCCAGGAGGTCCACTTATTTGTGAGTACTTTTTGGGACTGCCCTTCCATGGCAACTTCTTCGGAAGGGGCCATAATTACTTTGAGTAAATGAGAGTGTTCAAAGCAGGCAAGCGCTTGAATCTTTTAGCATGGAATAATAAAATAGGACGATGATTCTATTTTGTTGGTTTCTAGGACCATCGTAATGATTAATAGGGACGGTCGGGGGCATTAGTATTCAGTTGTAAGAGGTGAAATTCTTAGATTTTCTGAAGACTAACTACTGCGAAAGCATTTGTCAAGGACGTTTTCATTAATCAAGAACGAAAGTTAGGGGATCGAAGATG
>AB023471.1.1723
TTCCAGCTCCAAGAGCGTATATTAAAGTTGTTGCAGTTAAAAAGCTCGTAGTTGAATTTTGGGGTGGCCCCAAGAGGTCCACTTATTTGTGAGAACTTTTTGGGACTGCCCTTCCATGGTCTTTTCTTTTAGAGAGGACCATAATTACTTTGAGTAAATGAGAGTGTTCAAAGCAGGCAAGCGCTTGAATCTTTTAGCATGGAATAATAAAATAGGACGATGATTCTATTTTGTTGGTTTCTAGGACCATCGTAATGATTAATAGGGACGGTCGGGGGCATTAGTATTCAGTTGTAAGAGGTGAAATTCTTAGATTTTCTGAAGACTAACTACTGCGAAAGCATTTGTCAAGGACGTTTTCATTAATCAAGAACGAAAGTTAGGGGATCGAAGATG
>AB023472.1.1715
TTCCAGCTCCAAGAGCGTATATTAAAGTTGTTGCAGTTAAAAAGCTCGTAGTTGAATTTTGGGGTGGCCCCATTAGGTCCACTTATTTGTGAGTACTTTTTGGGACTACCCTTCCATGGCCCCTACCCTGGGGCCATAATTACTTTGAGTAAATGAGAGTGTTCAAAGCAGGCAAGCGCTTGAATCTTTTAGCATGGAATAATAAAATAGGACGATGATTCTATTTTGTTGGTTTCTAGGACCATCGTAATGATTAATAGGGACGGTCGGGGGCATTAGTATTCAGTTGTAAGAGGTGAAATTCTTAGATTTTCTGAAGACTAACTACTGCGAAAGCATTTGTCAAGGACGTTTTCATTAATCAAGAACGAAAGTTAGGGGATCGAAGATG
>AB023473.1.1712
TTCCAGCTCCAAGAGCGTATATTAAAGTTGTTGCAGTTAAAAAGCTCGTAGTTGAATTTTGGGGCGGCCGCGGAGGTCCACTTCTTTGTGAGTACTTTTTGCGGCGGCCCTTCCATGGCCCCTTACAGGGCCATAGTTACTTTGAGTAAATGAGAGTGTTCAAAGCAGGCAAGCGCTTGAATCTTTTAGCATGGAATAATAAAATAGGACGATGATTCTATTTTGTTGGTTTCTAGGACCATCGTAATGATTAATAGGGACGGTCGGGGGCATTAGTATTCAGTTGTAAGAGGTGAAATTCTTAGATTTTCTGAAGACTAACTACTGCGAAAGCATTTGTCAAGGACGTTTTCATTAATCAAGAACGAAAGTTAGGGGATCGAAGATG
>AB023474.1.1654
TTCCAGCTCCAAGAGCGTATATTAAAGTTGTTGCAGTTAAAAAGCTCGTAGTTGAAATACAAAGCTATTAAGTTAGTTCATCCTTACAGGATAGTTACTTTGAGTAAAAGAAAGGGTTCAAACCAGACGCGTCTGAATCTTTTAGCATGGAATAACAAAATACGACGAAGGCCCTATTTTGTTGGTTTCTAGGACCATCGTAATGATTAATAGGGACGGTCGGGGGCATTAGTATTTCCTTGTCAGAGGTGAAATTCTTAGATCAAGCAAAGACTAACTACTGCGAAAGCATTTGCCAAGGACGTTTTCATTAATCAAGAACGAAAGTTAGGGGATCGAAGATG
>AB023475.1.1727
TTCCAGCTCCAAGAGCGTATATTAAAGTTGTTGCAGTTAAAAAGCTCGTAGTTGAACCTTGGGGAGGCTGCGCCGGTCCGCCGTTTGGCGAGCACTGGAGGCGGCTTCCCTTTCCTCCATCTTTTCTCTCCGGAGCGGAGATGGACTATTACTTTGAGTAAATGAGAGTGTTCAAAGCAGGCGCACGCTTGAATCTGTTAGCATGGAATAATAGAATAGGACGCATGGTTCTATTTTGTTGGTTTCTAGGACCATCGTAATGATTAATAGGGACGGTCGGGGGCATCAGTATTCAGTTGTCAGAGGTGAAATTCTTAGATTTTCTGAAGACTAACTACTGCGAAAGCATTTGCCAAGGACGTTTTCATTAATCAAGAACGAAAGTTAGGGGATCGAAGATG
>AB023476.1.1663
TTCCAGCTCCAAGAGCGTATATTAAAGTTGTTGCAGTTAAAAAGCTCGTAGTTGAAGTTTGGCGATAACTATTAATTTAGTTATTGCCACCTCCTTCGGGAGGTGTTACTTTGAGTAAATGAAAGTGTTCAAAGCAGGCAACGCCTGAATCTTATAGCATGGAATAACAAAATAAGATGATTTTTTATTTGTTGGTTTCTAAAAATCATAATGATTAATAGGAACGGTCGGGGACATCAGTATTCAATAGTTAGAGGTGAAATTCTTAGATTTATTGAAGACTAACTACTGCGAAAGCATTTGTCAAGGACGTTTTCACTAATCAAGAACGAAAGTTAGGGGATCGAAGATG
>AB023643.1.1425
TACGAAGGGGGCTAGCGTTGCTCGGAATGACTGGGCGTAAAGGGCGCGTAGGCGGACGGCACAGTCAGGCGTGAAATTCCTGGGCTCAACCTGGGGACTGCGTCTGAGACGTGTTGTCTTGAGTATGGAAGAGGGTTGTGGAATTTCCAGTGTAGAGGTGAAATTCGTAGATATTGGAAAGAACACCGGTGGCGAAGGCGGCAACCTGGTCCATTACTGACGCTGAGGCGCGAAAGCGTGGGGAGCAAACAGG
>AB023784.1.1408
TACGAAGGGGGCTAGCGTTGCTCGGAATTACTGGGCGTAAAGGGAGCGTAGGCGGACATTTAAGTCAGGGGTGAAATCCCGGGGCTCAACCTCGGAATTGCCTTTGATACTGGGTGTCTTGAGTATGAGAGAGGTATGTGGAACTCCGAGTGTAGAGGTGAAATTCGTAGATATTCGGAAGAACACCAGTGGCGAAGGCGACATACTGGCTCATTACTGACGCTGAGGCTCGAAAGCGTGGGGAGCAAACAGG
>AB023940.1.2096
TTCCAGCTCCAATAGCGTATATTAAAGTTGTTGCAGTTAAAAAGCTCGTAGTTGAACCTTGGGTCTGGCTGGCCGGTCCGCCTCACCGCGAGTACTGGTCCGGCTGGACCTTTCCTTCTGGGGAACCCCATGGCCTTTACTGGCCGTGGCGGGGAACCAGGACTTTTACTGTGAAAAAATTAGAGTGTTCAAAGCAGGCCTTTGCTCGAATACATTAGCATGGAATAATAGAATAGGACGTGCGGTTCTATTTTGTTGGTTTCTAGGACCGCCGTAATGATTAATAGGGATAGTCGGGGGCGTCAGTATTCAGCTGTCAGAGGTGAAATTCTTGGATTTGCTGAAGACTAACTACTGCGAAAGCATTCGCCAAGGATGTTTTCATTAATCAGGGAACGAAAGTTAGGGGATCGAAGACG
>AB023941.1.2101
TTCCAGCTCCAATAGCGTATATTAAAGTTGTTGCAGTTAAAAAGCTCGTAGTTGAACCTTGGGTCTGGCTGGCCGGTCCGCCTCACCGCGAGTACTGGTCCGGCTGGACCTTTCCTTCTGGGGAACCCCATGGCCTTTACTGGCCGTGGCGGGGAACCAGGACTTTTACTGTGAAAAAATTAGAGTGTTCAAAGCAGGCCTTTGCTCGAATACATTAGCATGGAATAATAGAATAGGACGTGCGGTTCTATTTTGTTGGTTTCTAGGACCGCCGTAATGATTAATAGGGATAGTCGGGGGCGTCAGTATTCAGCTGTCAGAGGTGAAATTCTTGGATTTGCTGAAGACTAACTACTGCGAAAGCATTCGCCAAGGATGTTTTCATTAATCAGGGAACGAAAGTTAGGGGATCGAAGACG
>AB023942.1.1733
TTCCAGCTCCAATAGCGTATATTAAAGTTGTTGCAGTTAAAAAGCTCGTAGTTGAACCTTGGGCCCGTCCTGCCGGTCCGCCTCACCGCGAGTACTGGTCCGGATGGGCCTTTCTTTCTGGGGAATCCCATGGCCTTCACTGGCTGTGGCGGGGAACCAGGACTTTTACTGTGAAAAAATTAGAGTGTTCAAAGCAGGCCTTTGCTCGGATACATTAGCATGGAATAATAGAATAGGACGTGTGGTTCTATTTTGTTGGTTTCTAGGACCGCCGTAATGATTAATAGGGATAGTCGGGGGCGTCAGTATTCAGCTGTCAGAGGTGAAATTCTTGGATTTGCTGAAGACTAACTACTGCGAAAGCATTCGCCAAGGATGTTTTCATTAATCAGGGAACGAAAGTTAGGGGATCGAAGACG
>AB023943.1.1727
TTCCAGCTCCAATAGCGTATATTAAAGTTGTTGTGGTTAAAAAGCTCGTAGTTGAACCTTGGGCCTGGCTGGCCGGTCCGCCTCACCGCGTGCACTGGTCCGGCCGGGCCTTTCCCTCTGTGGAACCCCATGCCCTTCACTGGGCGTGGCGGGGAAACAGGACGTTTACTTTGAAAAAATTAGAGTGCTCCAGGCAGGCCTATGCTCGAATACATTAGCATGGAATAATGAAATAGGACGCGTGGTTCTATTTTGTTGGTTTCTAGGACCGCCGTAATGATTAATAGGGACAGTCGGGGGCATCAGTACTCAATTGTCAGAGGTGAAATTCTTGGATTTATTGAAGACTAACTACTGCGAAAGCATTTGCCAAGGATGTTTTCATTAATCAGGAACGAAAGTTAGGGGATCGAAGACG
>AB023944.1.1727
TTCCAGCTCCAATAGCGTATATTAAAGTTGTTGTGGTTAAAAAGCTCGTAGTTGAACCTTGGGCCTGGCTGGCCGGTCCGCCTCACCGCGTGCACTGGTCCGGCCGGGCCTTTCCCTCTGTGGAACCCCATGCCCTTCACTGGGCGTGGCGGGGAAACAGGACGTTTACTTTGAAAAAATTAGAGTGCTCCAGGCAGGCCTATGCTCGAATACATTAGCATGGAATAATGAAATAGGACGCGTGGTTCTATTTTGTTGGTTTCTAGGACCGCCGTAATGATTAATAGGGACAGTCGGGGGCATCAGTATTCAATTGTCAGAGGTGAAATTCTTGGATTTATTGAAGACTAACTACTGCGAAAGCATTTGCCAAGGATGTTTTCATTAATCAGGAACGAAAGTTAGGGGATCGAAGACG
>AB023945.1.1727
TTCCAGCTCCAATAGCGTATATTAAAGTTGTTGTGGTTAAAAAGCTCGTAGTTGAACCTTGGGCCTGGCTGGCCGGTCCGCCTCACCGCGTGCACTGGTCCGGCCGGGCCTTTCCCTCTGTGGAACCCCATGCCCTTCACTGGGTGTGGCGGGGAAACAGGACTTTTACTTTGAAAAAATTAGAGTGCTCCAGGCAGGCCTATGCTCGAATACATTAGCATGGAATAATGAAATAGGACGTGCGGTTCTATTTTGTTGGTTTCTAGGACCGCCGTAATGATTAATAGGGACAGTCGGGGGCATCAGTATTCAATTGTCAGAGGTGAAATTCTTGGATTTATTGAAGACTAACTACTGCGAAAGCATTTGCCAAGGATGTTTTCATTAATCAGGAACGAAAGTTAGGGGATCGAAGACG
>AB023946.1.2098
TTCCAGCTCCAATAGCGTATATTAAAGTTGTTGCAGTTAAAAAGCTCGTAGTTGAACCTTGGGTCTGGCTGGCCGGTCCGCCTCACCGCGAGTACTGGTCCGGCTGGACCTTTCCTTCTGGGGAACCCCATGGCCTTCACTGGCCGTGGCGGGGAACCAGGACTTTTACTGTGAAAAAATTAGAGTGTTCAAAGCAGGCCTTTGCTCGAATACATTAGCATGGAATAATAGAATAGGACGTGCGGTTCTATTTTGTTGGTTTCTAGGACCGCCGTAATGATTAATAGGGATAGTCGGGGGCGTCAGTATTCAGCTGTCAGAGGTGAAATTCTTGGATTTGCTGAAGACTAACTACTGCGAAAGCATTCGCCAAGGATGTTTTCATTAATCAGGGAACGAAAGTTAGGGGATCGAAGACG
>AB023947.1.1732
TTCCAGCTCCAATAGCGTATATTAAAGTTGTTGCAGTTAAAAAGCTCGTAGTTGAACCTTGGGTCTGGCTGGCCGGTCCGCCTCACCGCGAGTACTGGTCCGGCTGGACCTTTCCTTCTGGGGAACCCCATGGCCTTCACTGGCCGTGGCGGGGAACCAGGACTTTTACTGTGAAAAAATTAGAGTGTTCAAAGCAGGCCTTTGCTCGAATACATTAGCATGGAATAATAGAATAGGACGTGTGGTTCTATTTTGTTGGTTTCTAGGACCGCCGTAATGATTAATAGGGATAGTCGGGGGCGTCAGTATTCAGCTGTCAGAGGTGAAATTCTTGGATTTGCTGAAGACTAACTACTGCGAAAGCATTCGCCAAGGATGTTTTCATTAATCAGGGAACGAAAGTTAGGGGATCGAAGACG
>AB023949.1.1727
TTCCAGCTCCAATAGCGTATATTAAAGTTGTTGTGGTTAAAAAGCTCGTAGTTGAACCTTGGGCCTGGCTGGCCGGTCCGCCTCACCGCGTGTACTGGTCCGGCCGGGCCTTTCCCTCTGTGGAACCCCATGCCCTTCACTGGGTGTGGCGGGGAAACAGGACTTTTACTTTGAAAAAATTAGAGTGCTCCAGGCAGGCCTATGCTCGAATACATTAGCATGGAATAATGAAATAGGACGTGCGGTTCTATTTTGTTGGTTTCTAGGACCGCCGTAATGATTAATAGGGACAGTCGGGGGCATCAGTATTCAATTGTCAGAGGTGAAATTCTTGGATTTATTGAAGACTAACTACTGCGAAAGCATTTGCCAAGGATGTTTTCATTAATCAGGAACGAAAGTTAGGGGATCGAAGACG
>AB023950.1.1732
TTCCAGCTCCAATAGCGTATATTAAAGTTGTTGCAGTTAAAAAGCTCGTAGTTGAACCTTGGGCCTGGCTGGCCGGTCCGCCTCACCGCGAGTACTGGTCCGGCTGGGCCTTTCCTTCTGGGGAACCCCATGGCCTTCACTGGCCGTGGCGGGGAACCAGGACTTTTACTGTGAAAAAATTAGAGTGTTCAAAGCAGGCCTTTGCTCGAATACATTAGCATGGAATAATAGAATAGGACGTGCGGTTCTATTTTGTTGGTTTCTAGGACCGCCGTAATGATTAATAGGGATAGTCGGGGGCGTCAGTATTCAGCTGTCAGAGGTGAAATTCTTGGATTTGCTGAAGACTAACTACTGCGAAAGCATTCGCCAAGGATGTTTTCATTAATCAGGGAACGAAAGTTAGGGGATCGAAGACG
>AB023970.1.1393
TACGTAGGGGGCTAGCGTTATCCGGATTTACTGGGCGTAAAGGGTGCGTAGGCGGTCTTTCAAGTCAGGAGTTAAAGGCTACGGCTCAACCGTAGTAAGCTCCTGATACTGTCTGACTTGAGTGCAGGAGAGGAAAGCGGAATTCCCAGTGTAGCGGTGAAATGCGTAGATATTGGGAGGAACACCAGTAGCGAAGGCGGCTTTCTGGACTGTAACTGACGCTGAGGCACGAAAGCGTGGGGAGCAAACAGG
>AB023972.1.1377
TACGTAGGGGGCAAGCGTTATCCGGATTTACTGGGTGTAAAGGGAGCGTAGACGGCATGGCAAGTCTGAAGTGAAAGCCCGGGGCTCAACCCCGGGACTGCTTTGGAAACTGTCAGGCTAGAGTGTCGGAGAGGCAAGTGGAATTCCTAGTGTAGCGGTGAAATGCGTAGATATTAGGAGGAACACCAGTGGCGAAGGCGGCTTGCTGGACGATGACTGACGTTGAGGCTCGAAACCGTGGGGAGCAAACAGG
>AB023973.1.1445
TACGTAGGGGGCAAGCGTTATCCGGATTTACTGGGTGTAAAGGGAGCGTAGACGGCATGGCAAGTCTGAAGTGAAAGCCCGGGGCTCAACCCCGGGACTGCTTTGGAAACTGTCAGGCTAGAGTGTCGGAGAGGCAAGTGGAATTCCTAGTGTAGCGGTGAAATGCGTAGATATTAGGAGGAACACCAGTGGCGAAGCGGCTTGCTGGACGATGACTGACGTTGAGGCTCGAAAGCGTGGGGAGCAAACAGG
>AB024047.1.1730
TTCCAGCTCCAATAGCGTATATTAAAGTTGTTGCAGTTAAAAAGCTCGTAGTTGAACCTTGGGTCTGGCTGGCCGGTCCGCCTCACCGCGAGTACTGGTCCGGCCGGACCTTTCCTTCTGGGGAACCTCATGGCCTTCACTGGCTGTGGGGGGAACCAGGACTTTTACTGTGAAAAAATTAGAGTGTTCAAAGCAGGCCTTTGCTCGAATACATTAGCATGGAATAATAGAATAGGACGTGCGGTTCTATTTTGTTGGTTTCTAGGACCGCCGTAATGATTAATAGGGATAGTCGGGGGCGTCAGTATTCAGCTGTCAGAGGTGAAATTCTTGGATTTGCTGAAGACTAACTACTGCGAAAGCATTCGCCAAGGATGTTTTCATTAATCAGGGAACGAAAGTTAGGGGATCGAAGACG
>AB024048.1.1730
TTCCAGCTCCAATAGCGTATATTAAAGTTGTTGCAGTTAAAAAGCTCGTAGTTGAACCTTGGGTCTGGCTGGCCGGTCCGCCTCACCGCGAGTACTGGTCCGGCCGGACCTTTCCTTCTGGGGAACCTCATGGCCTTCACTGGCTGTGGGGGGAACCAGGACTTTTACTGTGAAAAAATTAGAGTGTTCAAAGCAGGCCTTTGCTCGAATACATTAGCATGGAATAATAGAATAGGACGTGCGGTTCTATTTTGTTGGTTTCTAGGACCGCCGTAATGATTAATAGGGATAGTCGGGGGCGTCAGTATTCAGCTGTCAGAGGTGAAATTCTTGGATTTGCTGAAGACTAACTACTGCGAAAGCATTCGCCAAGGATGTTTTCATTAATCAGGGAACGAAAGTTAGGGGATCGAAGACG
>AB024287.1.1476
TACGTAGGGTGCGAGCGTTGTCCGGAATTATTGGGCGTAAAGAGCTCGTAGGCGGTTTGTCGCGTCGGCCGTGAAAACTTGGGGCTTAACTCCAAGCTTGCGGTCGATACGGGCAGACTTGAGTTCGGCAGGGGAGACTGGAATTCCTGGTGTAGCGGTGAAATGCGCAGATATCAGGAGGAACACCGGTGGCGAAGGCGGGTCTCTGGGCCGATACTGACGCTGAGGAGCGAAAGCGTGGGGAGCGAACAGG
>AB024288.1.1477
TACGGAGGGAGCTAGCGTTGTTCGGAATTACTGGGCGTAAAGCGCACGTAGGCGGCCATTCAAGTCAGAGGTGAAAGCCCGGGGCTCAACCCCGGAACTGCCTTTGAAACTAGATGGCTTGAATCTTGGAGAGGCGAGTGGAATTCCGAGTGTAGAGGTGAAATTCGTAGATATTCGGAAGAACACCAGTGGCGAAGGCGACTCGCTGGACAAGTATTGACGCTGAGGTGCGAAAGCGTGGGGAGCAAACAGG
>AB024289.1.1476
TACGGAGGGAGCTAGCGTTGTTCGGAATTACTGGGCGTAAAGCGCACGTAGGCGGCCATTCAAGTCAGAGGTGAAAGCCCGGGGCTCAACCCCGGAACTGCCTTTGAAACTAGATGGCTTGAATCTTGGAGAGGCGAGTGGAATTCCGAGTGTAGAGGTGAAATTCGTAGATATTCGGAAGAACACCAGTGGCGAAGGCGACTCGCTGGACAAGTATTGACGCTGAGGTGCGAAAGCGTGGGGAGCAAACAGG
>AB024300.1.1452
TACGTAGGTGGCAAGCGTTGTCCGGATTTATTGGGCGTAAAGCGAGCGCAGGCGGTTTCTTAGGTCTGATGTGAAAGCCTTCGGCTTAACCGGAGAAGTGCATCGGAAACCAGGAGACTTGAGTGCAGAAGAGGACAGTGGAACTCCATGTGTAGCGGTGAAATGCGTAGATATATGGAAGAACACCAGTGGCGAAGGCGGCTGTCTGGTCTGTAACTGACGCTGAGGCTCGAAAGCATGGGTAGCGAACAGG
>AB024306.1.1489
TACGTAGGGTGCAAGCGTTAATCGGAATTACTGGGCGTAAAGCGTGCGCAGGCGGTTATGCAAGACAGATGTGAAATCCCCGGGCTCAACCTGGGAACTGCATTTGTGACTGCATGGCTAGAGTACGGTAGAGGGGGATGGAATTCCCCGTGTAGCAGTGAAATGCGTTAAATATGCGGAAGAACACCGATGGCAAAGGCAATCCCCTGACCTGTACTGACGCTCATGCACGAAAGCGTGGGGAGCAAACAGG
>AB024310.1.1461
TACGTAGGGTGCGAGCGTTAATCGGAATTACTGGGCGTAAAGCGTGCGCAGGCGGTGCTGTAAGACCGATGTGAAATCCCCGGGCTTAACCTGGGAACTGCATTGGTGACTGCAGCGCTGGAGTATGGCAGAGGGGGGTGGAATTCCACGTGTAGCAGTGAAATGCGTAGAGATGTGGAGGAACACCGATGGCGAAGGCAGCCCCCTGGGCCAATACTGACGCTCATGCACGAAAGCGTGGGGAGCAAACAGG
>AB024312.1.1476
TACGTAGGGTGCGAGCGTTGTCCGGAATTACTGGGCGTAAAGAGCTTGTAGGCGGTTCGTCGCGTCGATCGTGAAAACCTACCGCTCAACGGTGGGCTTGCGGTCGATACGGGCGGACTAGAGTACTTCAGGGGAGACTGGAATTCCTGGTGTAGCGGTGAAATGCGCAGATATCAGGAGGAACACCGGTGGCGAAGGCGGGTCTCTGGGAAGTAACTGACGCTGAGAAGCGAAAGCGTGGGTAGCGAACAGG
>AB024412.1.1472
TACTTAGGGCCCAAGCTTTATCCGGAATTATTGGGCGTAAAGAGTTGTAGGCGGTTTGTCCCGTCTGCCGTGAAAGTCCGGGGTTCAATTCCGGATTTGCGGTGGGTACGGACAGACTAGAGTGATGTAGGGGAGACTGGAATTTCCTGGTGTAGCGGTGAAATGCGCAGATATCAGGAGGAACACCGATGGCGAAGGCAGGTCTCTGGGCATTAACTGACGCTGAGGAGCGAAAGCATGGGGAGCGAACAGG
>AB024413.1.1483
TACAGAGGGTGCAAGCGTTAATCGGAATTACTGGGCGTAAAGCGCGCGTAGGTGGTTTGTTAAGTTGGATGTGAAATCCCCGGGCTCAACCTGGGAACTGCATTCAAAATGACTGACTAGAGTATGGTAGAGGGTGGTGGAATTTCCTGTGTAGCGGTGAAATGCGTAGATATAGGAAGGAACACCAGTGGCGAAGGCGACCACCTGGACTGATACTGACACTGAGGTGCGAAAGCGTGGGGAGCAAACAGG
>AB024440.1.1488
TACGTAGGGCGCGAGCGTTGTCCGGAATTATTGGGCGTAAAGAGCTCGTAGGCGGCTTGTCGCGTCGGATGTGAAAGCCCGGGGCTTAACCCCGGGTCTGCATTCGATACGGGCAGGCTAGAGTTCGGTAGGGGAGATCGGAATTCCTGGTGTAGCGGTGAAATGCGCAGATATCAGGAGGAACACCGGTGGCGAAGGCGGATCTCTGGGCCGATACTGACGCTGAGGAGCGAAAGCGTGGGGAGCGAACAGG
>AB024441.1.1488
TACGTAGGGCGCAAGCGTTGTCCGGAATTATTGGGCGTAAAGAGCTCGTAGGCGGCTTGTCGCGTCGGATGTGAAAGCCCGGGGCTTAACCCCGGGTCTGCATTCGATACGGGCAGGCTAGAGTTCGGTAGGGGAGATCGGAATTCCTGGTGTAGCGGTGAAATGCGCAGATATCAGGAGGAACACCGGTGGCGAAGGCGGATCTCTGGGCCGATACTGACGCTGAGGAGCGAAAGCGTGGGGAGCGAACAGG
>AB024587.1.1734
TTCCAGCTCCAATAGCGTATATTAAAGTTGTTGCAGTTAAAAAGCTCGTCGTTGAACCTTGGGCCCGTCCTGCCGGTCCGCCTCACCGCGAGTACTGGTCCGGATGGGCCTTTCTTTCTGGGGAATCCCATGGCCTTCACTGGCTGTGGCGGGGAACCAGGACTTTTACTGTGAAAAAATTAGAGTGTTCAAAGCAGGCCTTTGCTCGGATACATTAGCATGGAATAATAGAATAGGACGTGCGGTTCTATTTTGTTGGTTTCTAGGACCGCCGTAATGATTAATAGGGATAGTCGGGGGCGTCAGTATTCAGCTGTCAGAGGTGAAATTCTTGGATCAGCTGAAGACTAACTACTGCGAAAGCATTCGCCAAGGATGTTTTCATTAATCAGGGAACGAAAGTTAGGGGATCGAAGACG
>AB024588.1.2078
TTCCAGCTCCAATAGCGTATATTAAAGTTGTTGCAGTTAAAAAGCTCGTAGTTGAACCTTGGGCCTGGCTGGCCGGTCCGCCTCACCGCGAGTACTGGTCCGGCTGGGCCTTTCCTTCTGGGGAACCCCATGGCCTTCACTGGCTGTGGCGGGGAACCAGGACTTTTACTGTGAAAAAATTAGAGTGTTCAAAGCAGGCCTTTGCTCGGATACATTAGCATGGAATAATAGAATAGGACGTGCGGTTCTATTTTGTTGGTTTCTAGGACCGCCGTAATGATTAATAGGGATAGTCGGGGGCGTCAGTATTCAGCTGTCAGAGGTGAAATTCTTGGATTGTCTGAAGACTAACTACTGCGAAAGCATTCGCCAAGGATGTTTTCATTAATCAGGGAACGAAAGTTAGGGGATCGAAGACG
>AB024589.1.2078
TTCCAGCTCCAATAGCGTATATTAAAGTTGTTGCAGTTAAAAAGCTCGTAGTTGAACCTTGGGCCTGGCTGGCCGGTCCGCCTCACCGCGAGTACTGGTCCGGCTGGGCCTTTCCTTCTGGGGAACCCCATGGCCTTCACTGGCTGTGGCGGGGAACCAGGACTTTTACTGTGAAAAAATTAGAGTGTTCAAAGCAGGCCTTTGCTCGGATACATTAGCATGGAATAATAGAATAGGACGTGCGGTTCTATTTTGTTGGTTTCTAGGACCGCCGTAATGATTAATAGGGATAGTCGGGGGCGTCAGTATTCAGCTGTCAGAGGTGAAATTCTTGGATTTGCTGAAGACTAACTACTGCGAAAGCATTCGCCAAGGATGTTTTCATTAATCAGGGAACGAAAGTTAGGGGATCGAAGACG
>AB024591.1.1732
TTCCAGCTCCAATAGCGTATATTAAAGTTGTTGCAGTTAAAAAGCTCGTAGTTGAACCTTGGGCCTGGCTGGCCGGTCCGCCTCACCGCGAGTACTGGTCCGGCTGGGCCTTTCCTTCTGGGGAACCCCATGGCCTTCACTGGCTGTGGCGGGGAACCAGGACTTTTACTGTGAAAAAATTAGAGTGTTCAAAGCAGGCCTTTGCTCGGATACATTAGCATGGAATAATAGAATAGGACGTGCGGTTCTATTTTGTTGGTTTCTAGGACCGCCGTAATGATTAATAGGGATAGTCGGGGGCGTCAGTATTCAGCTGTCAGAGGTGAAATTCTTGGATTTGCTGAAGACTAACTACTGCGAAAGCATTCGCCAAGGATGTTTTCATTAATCAGGGAACGAAAGTTAGGGGATCGAAGACG
>AB024592.1.1731
TTCCAGCTCCAATAGCGTATATTAAAGTTGTTGCAGTTAAAAAGTTCGTAGTTGAACCTTGGGCCCGGCTGGCCGGTCCGCCTCACCGCGAGTACTGGTCCGGCTGGGCCTTTCCTTCTGGGGAACCTCATGGCCTTCACTGGCTGTGGGGGGAACCAGGACTTTTACTGTGAAAAAATTAGAGTGTTCAAAGCAGGCCTTTGCTCGAATACATTAGCATGGAATAATAGAATAGGACGTGCGGTTCTATTTTGTTGGTTTCTAGGACCGCCGTAATGATTAATAGGGATAGTCGGGGGCGTCAGTATTCAGCTGTCAGAGGTGAAATTCTTGGATTTGCTGAAGACTAACTACTGCGAAAGCATTCGCCAAGGATGTTTTCATTAATCAGGGAACGAAAGTTAGGGGATCGAAGACG
>AB024594.1.1732
TTCCAGCTCCAATAGCGTATATTAAAGTTGTTGCAGTTAAAAAGCTCGTAGTTGAACCTTGGGCCTGGCTGGCCGGTCCGCCTCACCGCGAGTACTGGTCCGGCTGGGCCTTTCCTTCTGGGGAACCCCATGGCCTTCACTGGCTGTGGCGGGGAACCAGGACTTTTACTGTGAAAAAATTAGAGTGTTCAAAGCAGGCCTTTGCTCGGATACATTAGCATGGAATAATAGAATAGGACGTGCGGTTCTATTTTGTTGGTTTCTAGGACCGCCGTAATGATTAATAGGGATAGTCGGGGGCGTCAGTATTCAGCTGTCAGAGGTGAAATTCTTGGATTTGCTGAAGACTAACTACTGCGAAAGCATTCGCCAAGGATGTTTTCATTAATCAGGGAACGAAAGTTAGGGGATCGAAGACG
>AB024595.1.1425
TACGAAAGGGGCAAGCGTTGTTCGGATTTACTGGGCGTAAAGGGCACGCAGGCGGTCTTGCCAGTCAGGGGTGAAAGCCCGGGGCTCAACCCCGGAACTGCCTCTGATACTGCAGGACTAGAGACTAGGAGAGGGTGGTGGAATTCCCAGTGTAGAGGTGAAATTCGTAGATATTGGGAGGAACACCAGAGGCGAAGGCGGCCACCTGGACTAGATCTGACGCTCAGGTGCGAAAGCGTGGGGAGCAAACAGG
>AB024613.1.1394
TACGGAGGGGGCTAGCGTTGTTCGGAATTACTGGGCGTAAAGCGCATGTAGGCGGACTGGAAAGTTGGGGGTGAAATCCCGGGGCTCAACCCCGGAACTGCCTCCAAAACTATCAGTCTGGAGTTCGAGAGAGGTGAGTGGAATTCCGAGTGTAGAGGTGAAATTCGTAGATATTCGGAGGAACACCAGTGGCGAAGGCGGCTCACTGGCTCGATACTGACGCTGAGATGCGAAAGCGTGGGGAGCAAACAGG
>AB024616.1.1418
TACGAAGGGGGCTAGCGTTGCTCGGAATCACTGGGCGTAAAGGGCGCGTAGGCGGTCTTTTAAGTCGGGGGTGAAAGCCTGTGGCTCAACCACAGAATTGCCTTCGATACTGGAAGACTTGAGTTCGGAAGAGGTTGGTGGAACTGCGAGTGTAGAGGTGAAATTCGTAGATATTCGCAAGAACACCGGTGGCGAAGGCGGCCAACTGGTCCGACACTGACGCTGAGGCGCGAAAGCGTGGGGAGCAAACAGG
>AB024701.1.1440
GACGTAGGGCGCGAGCGTTGTCCGGATTTATTGGGCGTAAAGAGCTCGTAGGCGGCTTGTCGCGTCGAATGTGAAATCCCGTGGCTCAACTGCGGGTCTGCATTCGATACGGGCAGGCTAGAGTTCGGTAGGGGAGACTGGAATTCCTGGTGTAGCGGTGAAATGCGCAGATATCAGGAGGAACACCGGTGGCGAAGGCGGGTCTCTGGGCCGATACTGACGCTGAGGAGCGAAAGCGTGGGGAGCGAACAGG
>AB024932.1.1503
TACGTAGGGGGCGAGCGTTACCCGGATTTACTGGGCGTAAAGGGGGCGTAGGCGGCCGTGGAAGTCCGGTGTGAAAACTCACGGCTCAACCGTGGGACTGCGCTGGAAACTACACGGCTTGAGGACGGTAGAGGGAGACGGAACTGCTGGTGTAGGGGTGAAATCCGTAGATATCAGCAGGAACGCCGGTGGAGAAGTCGGTCTCCTGGGCCGTTCCTGACGCTGAGGCCCGAAAGCTAGGGGAGCAAACCGG
>AB024934.1.1492
TACGTAGGGTGCGAGCGTTAATCGGAATTACTGGGCGTAAAGCGTGCGCAGGCGGTTGTGCAAGACAGGTGTGAAATCCCCGGGCTTAACCTGGGAACTGCGCTTGTGACTGCACGACTAGAGTACGGCAGAGGGGGGTGGAATTCCTGGTGTAGCAGTGAAATGCGTAGAGATCAGGAGGAACATCGATGGCGAAGGCAGCCCCCTGGGCCTGTACTGACGCTCATGCACGAAAGCGTGGGGAGCAAACAGG
>AB025013.1.1444
TACGGAGGGAGCTAGCGTTGTTCGGAATTACTGGGCGTAAAGCGTACGTAGGCGGTTATTCAAGTCAGAGGTGAAAGCCCGGGGCTCAACCCCGGAACGGCCTTTGAAACTAGATAGCTAGAGTCTTGGAGAGGTCAGTGGAATTCCGAGTGTAGAGGTGAAATTCGTAGATATTCGGAAGAACACCAGTGGCGAAGGCGACTGACTGGACAAGTACTGACGCTGAGGTACGAAAGCGTGGGGAGCAAACAGG
>AB025014.1.1446
TACGGAGGGAGCTAGCGTTGTTCGGAATTACTGGGCGTAAAGCGCACGTAGGCGGCGACACAAGTCAGAGGTGAAAGCCCGGGGCTCAACCCCGGAACTGCCTTTGAAACTAGGTTGCTAGAATCTTGGAGAGGTCAGTGGAATTCCGAGTGTAGAGGTGAAATTCGTAGATATTCGGAAGAACACCAGTGGCGAAGGCGACTGACTGGACAAGTATTGACGCTGAGGTGCGAAAGCGTGGGGAGCAAACAGG
>AB025189.1.1409
TACGGAGGGGGCTAGCGTTGTTCGGAATTACTGGGCGTAAAGCGCATGTAGGCGGACTGGAAAGTTGGGGGTGAAATCCCGGGGCTCAACCTCGGAACTGCCTTCAAAACTATCAGTCTGGAGTTCGAGAGAGGTGAGTGGAATTCCGAGTGTAGAGGTGAAATTCGTAGATATTCGGAGGAACACCAGTGGCGAAGGCGGCTCACTGGCTCGATACTGACGCTGAGATGCGAAAGCGTGGGGAGCAAACAGG
>AB025196.1.1390
TACGAAGGGGGCTAGCGTTGCTCGGAATTACTGGGCGTAAAGGGCGCGTAGGCGGACATTTAAGTCAGGGGTGAAATCCCAGAGCTCAACTCTGGAACTGCCTTTGATACTGGGTGTCTTGAGTGTGAGAGAGGTATGTGGAACTCCGAGTGTAGAGGTGAAATTCGTAGATATTCGGAAGAACACCAGTGGCGAAGGCGACATACTGGCTCATTACTGACGCTGAGGCGCGAAAGCGTGGGGAGCAAACAGG
>AB025317.1.1472
TACGTAGGGTGCAAGCGTTGTCCGGAATTATTGGGCGTAAAGAGCTCGTAGGCGGCTTGTCACGTCTGCTGTGAAAACTCGGGGCTCAACCCCGAGCCTGCAGTGGATACGGGCTAGCTAGAGTGCGGTAGGGGAGACTGGAATTCCTGGTGTAGCGGTGAAATGCGCAGATATCAGGAGGAACACCGGTGGCGAAGGCGGGTCTCTGGACCGATACTGACGCTGAGGAGCGAAAGCGTGGGGAGCGAACAGG
>AB025423.1.1788
TTCCAGCTCCAATAGCGTATATTTAAGTTGTTGCAGTTAAAAAGCTCGTAGTTGGATTTCGGGCGTGTCGCGTTGGTCCGCCAATGGTGAGTACTTGCGTCGGCGCGCCTTCCTGCCGGGGACGGGCTCCTGGGCTTCACTGTCTGGGACTCGGAGTCGGCGACGTTACTTTGAGAAAATTAGAGTGTTCAAAGCAGGCCTACGCTCGAATACTTTAGCATGGAATAACACGATAGGACTCTGGCCTATCCTGTTGGTCTGTAGGACCGGAGTAATGATTAAGAGGGACAGTCGGGGGCATTCGTATTTCATTGTCAGAGGTGAAATTCTTGGATTTATGAAAGACGAACCACTGCGAAAGCATTTGCCAAGGATGTTTTCATTAATCAAGAACGAAAGTTGGGGGCTCGAAGACG
>AB025599.1.1462
TACGGAGGGTGCGAGCGTTAATCGGAATTACTGGGCGTAAAGCGCGCGTAGGTGGCTTGGCACGCCGGTTGTGAAAGCCCCGGGCTCAACCTGGGAACGGCATCCGGAACGGCCAGGCTAGAGTGCAGGAGAGGAAGGTAGAATTCCCGGTGTAGCGGTGAAATGCGTAGAGATCGGGAGGAATACCAGTGGCGAAGGCGGCCTTCTGGCCTGACACTGACACTGAGGTGCGAAAGCGTGGGTAGCAAACAGG
>AB026194.1.1384
TACGGAGGGGGTTAGCGTTGTTCGGAATTACTGGGCGTAAAGCGCACGTAGGCGGACTGGAAAGTTGGGGGTGAAATCCCAGGGCTCAACCCTGGAACTGCCTCCAAAACTATCAGTCTAGAGTTCGAGAGAGGTGAGTGGAATTCCGAGTGTAGAGGTGAAATTCGTAGATATTCGGAGGAACACCAGTGGCGAAGGCGGCTCACTGGCTCGATACTGACGCTGAGGTGCGAAAGTGTGGGGAGCAAACAGG
>AB026218.1.1531
TACGTAGGGCGCGAGCGTTGTCCGGAATTATTGGGCGTAAAGAGCTCGTAGGCGGTCTGTCGCGTCGGATGTGAAAGCCCGGGGCTTAACCCCGGGTCTGCATTCGATACGGGCAGACTAGAGTGTGGTAGGGGAGATCGGAATTCCTGGTGTAGCGGTGAAATGCGCAGATATCAGGAGGAACACCGGTGGCGAAGGCGGATCTCTGGGCCATTACTGACGCTGAGGAGCGAAAGCGTGGGGAGCGAACAGG
>AB026219.1.1531
TACGTAGGGCGCGAGCGTTGTCCGGAATTATTGGGCGTAAAGAGCTCGTAGGCGGTCTGTCGCGTCGGATGTGAAAGCCCGGGGCTTAACCCCGGGTCTGCATTCGATACGGGCAGACTAGAGTGTGGTAGGGGAGATCGGAATTCCTGGTGTAGCGGTGAAATGCGCAGATATCAGGAGGAACACCGGTGGCGAAGGCGGATCTCTGGGCCATTACTGACGCTGAGGAGCGAAAGCGTGGGGAGCGAACAGG
>AB026220.1.1530
TACGTAGGGCGCAAGCGTTGTCCGGAATTATTGGGCGTAAAGAGCTCGTAGGCGGCTTGTCGCGTCGGATGTGAAAGCCCGGGGCTTAACCCCGGGTCTGCATTCGATACGGGCAGGCTAGAGTTCGGTAGGGGAGATCGGAATTCCTGGTGTAGCGGTGAAATGCGCAGATATCAGGAGGAACACCGGTGGCGAAGGCGGATCTCTGGGCCGATACTGACGCTGAGGAGCGAAAGCGTGGGGAGCGAACAGG
>AB026221.1.1531
TACGTAGGGCGCAAGCGTTGTCCGGAATTATTGGGCGTAAAGAGCTCGTAGGCGGTCTGTCGCGTCGGATGTGAAAGCCCGGGGCTTAACCCCGGGTCTGCATTCGATACGGGCAGACTAGAGTGTGGTAGGGGAGATCGGAATTCCTGGTGTAGCGGTGAAATGCGCAGATATCAGGAGGAACACCGGTGGCGAAGGCGGATCTCTGGGCCATTACTGACGCTGAGGAGCGAAAGCGTGGGGAGCGAACAGG
>AB026268.1.1497
TACGTAGGTCCCGAGCGTTGCGCGAATTCACTGGGCGTAAAGCGTCCGCAGCCGGATGGGTAAGCGGTTCGTCAAAGCCCACCGCTCAACGGTGGAAAGGCGTACCGAACTGCCCATCTTGAGGCACGCTCAGGCAGGCGGAATTCCCGGTGTAGCGGTGAAATGCGTAGATATCGGGAGGAACACCGAAGGCGAAGGCAGCCTGCTGGGGCTGTTCTGACGGTCAGGGACGAAAGCTGGGGGAGCAAACCGG
>AB026435.1.1766
TTCCAGCTCCAATAGCGTATATTAAAGTTGTTGTGGTTAAAAAGCTCGTAGTTGAACCTTGGGCCTGGCTGGCCGGTCCGCCTCACCGCGTGCACTGGTCTGGCCGGGCCTTCCCTCTGTGGAACCCCATGCCCTTCACTGGGTGTGGCGGGGAAACAGAACTTTTACTTTGAAAAAATTAGAGTGCTCCAGGCAGGCCTATGCTCGAATACATTAGCATGGAATAATAAAATAGGACGTGTGGTTCTATTTTGTTGGTTTCTAGGACCGCCGTAATGATTAATAGGGACAGTCGGGGGCATCAGTATTCAATTGTCAGAGGTGAAATTCTTGGATTTATTGAAGACTAACTACTGCGAAAGCATTTGCCAAGGATGTTTTCATTAATCAGGAACGAAAGTTAGGGGATCGAAGACG
>AB026492.1.1376
TACGGAGGGGGTTAGCGTTGTTCGGAATTACTGGGCGTAAAGCGCGCGTAGGCGGACTGGAAAGTTGGGGGTGAAATCCCAGGGCTCAACCCTGGAACTGCCTCCAAAACTATCAGTCTAGAGTTCGAGAGAGGTGAGTGGAATTCCGAGTGTAGAGGTGAAATTCGTAGATATTCGGAGGAACACCAGTGGCGAAGGCGGCTCACTGGCTCGATACTGACGCTGAGGTGCGAAAGTGTGGGGAGCAAACAGG
>AB026912.1.1076
CACCGGCAGCTCTAGTGGTAGCCATTTTTATTGGGCCTAAAGCGTTCGTAGCCGGTTTAATAAGTCCTTGGTGAAATCCTATAGCTTAACTGTGGGAATTGCTGGGGATACTATTAGACTTGAGGTCGGGAGAGGTTAGAGGTACTCCCAGGGTAGGGGTGAAATCCTGTAATCCTGGGAGGACCACCTGTGGCGAAGGCGTCTAACTGGAACGAACCTGACGGTGAGGGACGAAAGCTAGGGGCGCGAACCGG
>AB026915.1.1078
CACCGGCAGCTCTAGTGGTAGCCATTTTTATTGGGCCTAAAGCGTTCGTAGCCGGTTTAATAAGTCTTTGGTGAAAGCCTACAGCTTAACTGTGGGAATTGCTGGAGATACTATTAGACTTGAGGTCGGGAGAGGTTAGAGGTACTCCCAGGGTAGGGGTGAAATCCTGTAATCCTGGGAGGACCACCTGTGGCGAAGGCGTCTAACTGGAACGAACCTGACGGTGAGGGACGAAAGCTAGGGGCGCGAACCGG
>AB026917.1.1080
CACCAGCAGCTCGAGTGGTGGTCGTTTTTATTGGGCCTAAAGCGTTCGTAGCCGGTTTTTTAAGTCTTTGGTGAAAGTCTATAGCTTAACTGTAGAAATTGCTGGGGATACTATTGAACTTGAGGTCGGGAGAGGTTAGAGGTACTCCCAGGGTAGGGGTGAAATCCTGTAATCCTGGGAGGACCACCTGTGGCGAAGGCGTCTAACTGGAACGATCCTGACGGTGAGGGACGAAAGCTAGGGGCGCGAACCGG
>AB026920.1.1079
CACCGGCAGCTCGAGTGGTAGCCGTTTTTATTGGGCCTAAGGCGTTCGTAGCTGGTTTAATAAGTCTTTGGTGAAAGCCTGTAGCTTAACTATAGGAGTTGCTGGAGATACTATTAGACTTGAGGTCGGGAGAGGTTAGAGGTACTCCCAGGGTAGGGGTGAAATCCTGTAATCCTGGGAGGACCACCTGTGGCGAAGGCGTCTAACTGGAACGAACCTGACGGTGAGGAACGAAAGCTAGGGGCGCGAACCGG
>AB026921.1.1078
CACCGGCAGCTCTAGTGGTAGCTGTTTTTATTGGGCCTAAAGCGTCCGTAGCCGGTTTAATAAGTCTCTGGTGAAATCTTACAGCTTAACTGTGGGAATTGCTGGAGATACTATTAGACTTGAGATCGGGAGAGGTTAGAGGTACTCCCAGGGTAGGGGTGAAATCCTGTAATCCTGGGAGGACCACCTGTGGCGAAGGCGTCTAACTGGAACGATTCTGACGGTGAGGGACGAAAGCTAGGGGCGCGAACCGG
>AB026925.1.1076
CACCGGCAGCTCTAGTGGTAGCCATTTTTATTGGGCCTAAAGCGTTCGTAGCCGGTTTAATAAGTCTTTGGTGAAATCCTGTAGCTTAACTGCGGGAATTGCTGGGGATACTATTAGACTTGAGGTCGGGAGAGGTTAGCGGTACTCCCAGGGTAGGGGTGAAATCCTGTAATCCTGGGAGGACCACCTGTGGCGAAGGCGGCTAACTGGAACGAACCTGACGGTGAGGGACGAAAGCCAGGGGCGCGAACCGG
>AB026926.1.1079
CACCGGCAGCTCGAGTGGTAGCCGTTTTTATTGGGCCTAAAGCGTTCGTAGCTGGTTTAATAAGTCTTTGGTGAAAGCCTGTAGCTTAACTATAGGAGTTGCTGGAGATACTATTAGACTTGAGGTCGGGAGAGGTTAGAGGTACTCCCAGGGTAGGGGTGAAATCCTGTAATCCTGGGAGGACCACCTGTGGCGAAGGCGTCTAACTGGAACGAACCTGACGGTGAGGAACGAAAGCTAGGGGCGCGAACCGG
>AB026927.1.1078
CACCGGCAGCTCTAGTGGTGGCCATTTTTATTGGGCCTAAAGCGTTCGTAGCCGGTTTAATAAGTCTTTGGTGAAATCCTATAGCTTAACTGTGGGAATTGCTGGAGATACTATTAGACTTGAGGTCGGGAGAGGTTAGAGGTACTCCCAGGGTAGGGGTGAAATCCTGTAATCCTGGGAGGACCACCTGTGGCGAAGGCGTCTAACTGGAACGAACCTGACGGTGAGGGACGAAAGCTAGGGGCGCGAACCGG
>AB026934.1.1734
TTCCAGCTCCAATAGCGTATATTTAAGTTGTTGCAGTTAAAAAGCTCGTAGTTGGATCTTGGGTCGTAAAGGTCGGTCCGCCTACTTGGTGTGCACCTTCCCTTCCGTCCCTTTTGCCGGCGGCGCGCTCCTGGCCTTAATTGGCTGGGTCGCGGTTCTGGCGTTGTTACTTTGAAAAAATTAGAGTGCTCAAAGCAAGCTTATGCTCTGAATACATTAGCATGGAATAACGTGATAGGAGTCTGGTCCTATTGTGTTGGCCTTCGGGACCGGAGTAATGATTAATAGGGACTGTCGGGGGCATTCGTATTTCATTGTCAGAGGTGAAATTCTTGGATTTATGAAAGACGAACCACTGCGAAAGCATTTGCCAAGGATGTTTTCATTAATCAAGAACGAAAGTTGGGGGCTCGAAGACG
>AB026936.1.1735
TTCCAGCTCCAATAGCGTATATTTAAGTTGTTGCAGTTAAAAAGCTCGTAGTTGGATCTTGGGTCGCAAGGGCCGGTCCGCCTATTCGGTGTGCACCTGCCCTTCCGTCCCTTATTGTCGACGGCGTGCTCCTGGCCTTAATTGGCTGGGTCGCGGTTTCGGCGTTGTTACTTTGAAAAAATTAGAGTGCTCAAAGCAAGCTTATGCTCTGAATACATTAGCATGGAATAACGTGATAGGAGTCTGGTCCTATTGTGTTGGCCTTCGGGACCGGAGTAATGATTAATAGGGACTGTCGGGGGCATTCGTATTTCATTGTCAGAGGTGAAATTCTTGGATTTATGAAAGACGAACCACTGCGAAAGCATTTGCCAAGGATGTTTTCATTAATCAAGAACGAAAGTTGGGGGCTCGAAGACG
>AB026937.1.1735
TTCCAGCTCCAATAGCGTATATTTAAGTTGTTGCAGTTAAAAAGCTCGTAGTTGGATCTTGGGTCGTAAAGGTCGGTCCGCCTATTCGGTGTGCACCTGCCCTTCCGTCCCTTTTGCCGGCGGCGTGCTCCTGGCCTTAATTGGCTGGGTCACGGTTCCGGCACTGTTACTTTGAAAAAATTAGAGTGCTCAAAGCAAGCTTATGCTCTGAATACATTAGCATGGAATAACGCGATAGGAGTCTGGTCCTATTGTGTTGGCCTTCGGGACCGGAGTAATGATTAATAGGGACTGTCGGGGGCATTCGTATTTCATTGTCAGAGGTGAAATTCTTGGATTTATGAAAGACGAACCACTGCGAAAGCATTTGCCAAGGATGTTTTCATTAATCAAGAACGAAAGTTGGGGGCTCGAAGACG
>AB026944.1.1734
TTCCAGCTCCAATAGCGTATATTTAAGTTGTTGCAGTTAAAAAGCTCGTAGTTGGATCTTGGGTCGTAAAGGTCGGTCCGCCTATTCGGTGTGCACCTGCCTTTTCGTCCCTTTTGCCGGCGGCGTGCTCCTGGCCTTAACTGGCTGGGTCGCGGTTCCGGCACTGTTACTTTGAAAAAATTAGAGTGCTCAAAGCAAGCTTATGCTCTGAATACATTAGCATGGAATAACGCGATAGGAGTCTGGTCCTATTGTGTTGGCCTTCGGGACCGGAGTAATGATTAATAGGGACTGTCGGGGGCATTTGTATTTCATTGTCAGAGGTGAAATTCTTGGATTTATGAAAGACGAACCACTGCGAAAGCATTTGCCAAGGATGTTTTCATTAATCAAGAACGAAAGTTGGGGGCTCGAAGACG
>AB026946.1.1512
TACGGAGGGTGCAAGCGTTAATCGGAATTACTGGGCGTAAAGCGCGCGTAGGTGGTTAGGTAAGCGAGATGTGAAAGCCCCGGGCTCAACCTGGGAATGGCATTTCGAACTGCTTGGCTAGAGTGTGGTAGAGGGTAGTGGAATTTCCTGTGTAGCGGTGAAATGCGTAGATATAGGAAGGAACACCAGTGGCGAAGGCGGCTACCTGGACCAACACTGACACTGAGGTGCGAAAGCGTGGGGAGCAAACAGG
>AB027016.1.1482
TACGTAGGGGGCAAGCGTTACCCGGATTTACTGGGCGTAAAGGGGGCGTAGGCGGCCTGGTGTGTCGGATGTGAAATCCCACGGCTCAACCGTGGGGCCGCATCCGAAACTACCAGGCTTGGGGGCGGTAGAGGGAGACGGAACTGCCGGTGTAGGGGTGAAATCCGTAGATATCGGCAGGAACGCCGGTGGGGAAGCCGGTCTCCTGGGCCGACCCCGACGCTGAGGCCCGAAAGCCAGGGGAGCAAACCGG
>AB027017.1.1482
TACGTAGGGGGCAAGCGTTACCCGGATTTACTGGGCGTAAAGGGGGCGTAGGTGGCCTGGTGTGTCGGATGTGAAATCCCACGGCTCAACCGTGGGACTGCATCCGAAACTACCAGGCTTGGGGGCGGTAGAGGGAGACGGAACTGCCGGTGTAGGGGTGAAATCCGTAGATATCGGCAGGAACGCCGGTGGGGAAGCCGGTCTCCTGGGCCGACCCCGACGCTGAGGCCCGAAAGCCAGGGGAGCAAACCGG
>AB027150.1.1767
TTCCAGCTCCAATAGCGTATATTAAAGTTGTTGTGGTTAAAAAGCTCGTAGTTGAACCTTGGGCCTGGCTGGCCGGTCCGCCTCACCGCGTGCACTGGTCCGGCCGGGCCTTTCCCTCTGTGGAACCCCATGCCCTTCACTGGGTGTGGCGGGGAAACAGGACATTTACTTTGAAAAAATTAGAGTGCTCCAGGCAGGCCTATGCTCGAATACATTAGCATGGAATAATAAAATAGGACGTGTGGTTCTATTTTGTTGGTTTCTAGGACCGCCGTAATGATTAATAGGGACAGTCGGGGGCATCAGTATTCAATTGTCAGAGGTGAAATTCTTGGATTTATTGAAGACTAACTACTGCGAAAGCATTTGCCAAGGATGTTTTCATTAATCAGGAACGAAAGTTAGGGGATCGAAGACG
>AB027243.1.1808
TTCCAGCTCCAATAGCGTATATTTAAGTTGTTGCAGTTAAAAAGCTCGTAGTTGGACTTTGGGTTGGGTCGGCCGGTCCGCCTTTCGGTGTGCACCGGTCGTCTCGTCCCTTCTGCCGGCGATGCGCTCCTGTCCTTAATTGGCCGGGTCGTGCCTCCGGCGCTGTTACTTTGAAGAAATTAGAGTGCTCAAAGCAAGCCTACGCTCTGTATACATTAGCATGGGATAACATCATAGGATTTCGGTCCTATTACGTTGGCCTTCGGGATCGGAGTAATGATTAACAGGGACAGTCGGGGGCATTCGTATTTCATAGTCAGAGGTGAAATTCTTGGATTTATGAAAGACGAACAACTGCGAAAGCATTTGCCAAGGATGTTTTCATTAATCAAGAACGAAAGTTGGGGGCTCGAAGACG
>AB027319.1.1520
TTCCAGCTCCAATAGCGTATATTAAAGTTGTTGTGGTTAAAAAGCTCGTAGTTGAACCTTGGGCCTGGCTGGCCGGTCCGCCTCACCGCGTGTACTGGTCCGGCCGGGCCTTTCCCTCTGTGGAACCCCATGCCCTTCACTGGGTGTGGCGGGGAAACAGGACTTTTACTTTGAAAAAATTAGAGTGCTCCAGGCAGGCCTATGCTCGAATACATTAGCATGGAATAATGAAATAGGACGTGCGGTTCTATTTTGTTGGTTTCTAGGACCGCCGTAATGATTAATAGGGACAGTCGGGGGCATCAGTATTCAATTGTCAGAGGTGAAATTCTTGGATTTATTGAAGACTAACTACTGCGAAAGCATTTGCCAAGGATGTTTTCATTAATCAGGAACGAAAGTTAGGGGATCGAAGACG
>AB027320.1.2227
TTCCAGCTCCAATAGCGTATATTAAAGTTGTTGTGGTTAAAAAGCTCGTAGTTGAACCTTGGGCCTGGCTGGCCGGTCCGCCTCACCGCGTGCACTGGTCCGGCCGGGCCTTTCCCTCTGTGGAACCCCATGCCCTTCACTGGGTGTGGCGGGGAAACAGGACTTTTACTTTGAAAAAATTAGAGTGCTCCAGGCAGGCCTATGCTCGAATACATTAGCATGGAATAATGAAATAGGACGTGCGGTTCTATTTTGTTGGTTTCTAGGACCGCCGTAATGATTAATAGGGACAGTCGGGGGCATCAGTATTCAATTGTCAGAGGTGAAATTCTTGGATTTATTGAAGACTAACTACTGCGAAAGCATTTGCCAAGGATGTTTTCATTAATCAGGAACGAAAGTTAGGGGATCGAAGACG
>AB027336.1.1520
TTCCAGCTCCAATAGCGTATATTAAAGTTGTTGTGGTTAAAAAGCTCGTAGTTGAACCTTGGGCCTGGCTGGCCGGTCCGCCTCACCGCGTGTACTGGTCCGGCCGGGCCTTTCCCTCTGTGGAACCTCATGCCCTTCACTGGGTGTGGCGGGGAAACAGGACTTTTACTTTGAAAAAATTAGAGTGCTCCAGGCAGGCCTATGCTCGAATACATTAGCATGGAATAATAAAATAGGACGCGTGGTTCTATTTTGTTGGTTTCTAGGACCGCCGTAATGATTAATAGGGACAGTCGGGGGCATCAGTATTCAATTGTCAGAGGTGAAATTCTTAGATTTATTGAAGACTAACTACTGCGAAAGCATTTGCCAAGGATGTTTTCATTAATCAGGAACGAAAGTTAGGGGATCGAAGACG
>AB027337.1.1522
TTCCAGCTCCAATAGCGTATATTAAAGTTGTTGTGGTTAAAAAGCTCGTAGTTGAATCTTGGGCCTGGCTGGCCGGTCCGCCTCACCGCGTGTACTGGTCCGGCCGGGTCTTTCACTCTGCGGAACCACATGCCCTTCAGTGGGTGTGGCGGGGAAGCAGGACTTTTACTTTGAAAAAATTAGAGTGCTCTAAGCAGGCCAATGCTCGAATACATTAGCATGGAATAATAAAATAGGACGCGCGGTTCTATTTTGTTGGTTTCTAGGACCGCCGTAATGATGAATAGGGACAGTCGGGGGCATCAGTATTCAGTTGTCAGAGGTGAAATTCTTGGATCTACTGAAGACTAACTACTGCGAAAGCATTTGCCAAGGATGTTTTCATTAATCAGGAACGAAAGTTAGGGGATCGAAGACG
>AB027339.1.1521
TTCCAGCTCCAATAGCGTATATTAAAGTTGTTGTGGTTAAAAAGCTCGTAGTTGAACCTTGGGCCTGGCTGGCCGGTCCGCCTCACCGCGTGTACTGGTCCGGCCGGGCCTTTCCCTCTGTGGAACCCCATGCCCTTCACTGGGTGTGGCGGGGAAACAGGACTTTTACTTTGAAAAAATTAGAGTGCTCAAGGCAGGCCTATGCTCGAATACATTAGCATGGAATAATAAAATAGGACGTGCGGTTCTATTTTGTTGGTTTCTAGGACCGCCGTAATGATTAATAGGGACAGTCGGGGGCATCAGTATTCAATTGTCAGAGGTGAAATTCTTGGATTTATTGAAGACTAACTACTGCGAAAGCATTTGCCAAGGATGTTTTCATTAATCAGGAACGAAAGTTAGGGGATCGAAGACG
>AB027359.1.1461
TACGTAAAAGACTAGTGTTATTCATCTTAATTAGGTTTAAAGGGTACTCAAACGGTCTGTTTTGCACAAAAGACTAGAGTTATATAGAAGAAGGTAGTACCTTAAGTGTAGAGATAAAATTTAGTTATACTGGAGGGACTTAGAAAAGGCGTAGGCAACCTTCTAAGTAATAACTGACGTTGAAGGACGAAGGCATAGGTCACGAACAGG
>AB027410.1.1769
TTCCAGCTCCAATAGCGTATATTAAAGTTGTTGCAGTTAAAAAGCTCGTAGTTGAACCTTGGGTCTGGCTGGCCGGTCCGCCTCACCGCGAGTACTGGTCCGGCTGGACCTTTCCTTCTGGGGAACCCCATGGCCTTCACTGGCTGTGGGGGGAACCAGGACTTTTACTGTGAAAAAATTAGAGTGTTCAAAGCAGGCCTTTGCTCGAATACATTAGCATGGAATAATAGAATAGGACGTGCGGTTCTATTTTGTTGGTTTCTAGGACCGCCGTAATGATTAATAGGGATAGTCGGGGGCGTCAGTATTCAGCTGTCAGAGGTGAAATTCTTGGATTTGCTGAAGACTAACTACTGCGAAAGCATTCGCCAAGGATGTTTTCATTAATCAGGGAACGAAAGTTAGGGGATCGAAGACG
>AB027524.1.1809
TTCCAGCTCCAATAGCGTATATTTAAGTTGTTGCAGTTAAAAAGCTCGTAGTTGGACTTTGGGTTGGGTCGGCCGGTCCGCCTCTCGGTGTGCACCGATCGTCTCGTCCCTTCTGCCGGCGATGCGCTCCTGTCCTTAACTGGCCGGGTCGTGCCTCCGGCGCTGTTACTTTGAAGAAATTAGAGTGCTCAAAGCAAGCCTACGCTCTGGATACATTAGCATGGGATAACATCATAGGATTTCGGTCCTATTACGTTGGCCTTCGGGATCGGAGTAATGATTAACAGGGACAGTCGGGGGCATTCGTATTTCATAGTCAGAGGTGAAATTCTTGGATTTATGAAAGACGAACAACTGCGAAAGCATTTGCCAAGGATGTTTTCATTAATCAAGAACGAAAGTTGGGGGCTCGAAGACG
>AB027525.1.1809
TTCCAGCTCCAATAGCGTATATTTAAGTTGTTGCAGTTAAAAAGCTCGTAGTTGGACCTTGGGGTGGTACGATTGGTCCGCCTTTTGGTGTGCATCTGTCGTCTCGCCTCTTTCGCCGGCGATACGCTCCTGGACTTAATTGGCCGGGTCGTGCCTCCGGCACTGTTACTTTGAAGAAATTAGAGTGCTCAAAGCAAGCCTACGCTCTGTATACATTAGCATGGGATAACATCATAGGATTCCGGTCCTATTGTGTTGGCCTTCGGGATCGGAGTAATGATTAACAGGGACAGTCGGGGGCATTCGTATTTCATAGTCAGAGGTGAAATTCTTGGATTTATGAAAGACGAACAACTGCGAAAGCATTTGCCAAGGATGTTTTCATTAATCAAGAACGAAAGTTGGGGGCTCGAAGACG
>AB027539.1.2930
TACCAGCCCCGCGAGTGGTCGGGGTGTTTACTGGGCTTAAAGCGCCCGTAGCCGGCCCGGCAAGTCGCTCCTGAAATCCCCGGGCCCAACCCGGGGGCGGGGGGCGATACTGCCGGGCTAGGGGGCGGGAGAGGCCGCCGGTACTCCGGGGGTAGGGGCGAAATCCGTTAATCCCCGGAGGACCACCAGTGGCGAAAGCGGGCGGCCAGAACGCGCCCGACGGTGAGGGGCGAAAGCCGGGGGAGCAAAGGGG
>AB027540.1.2909
TACCAGCTCCGCGAGTGGTCGGGGTGTTTACTGGGCTTAAAGCGCCCGTAGCCGGCCCGGCAAGTCGCTCCTGAAATCCCCGGGCTCAACCCGGGGGCGGGGGGCGATACTGCCGGGCTAGGGGGCGGGAGAGGCCGCCGGTACTCCGGGGGTAGGGGCGAAATCCGTTAATCCCCGGAGGACCACCAGTGGCGAAAGCGGGCGGCCAGAACGCGCCCGACGGTGAGGGGCGAAAGCCGGGGGAGCAAAGGGG
>AB027754.1.1731
TTCCAGCTCCAAAAGCGTATATTAAAGTTGTTGCAGTTAAAAAGCTCGTAGTTGAACCTTGGGTGTGTGCCGCGGGTCCACTTCTGTCCGTACTGACCGGCACGCACCTTTCCTTCTGGTTTTCGGACCAGGACGTTTACTTTGAAAAAATTAGAGTGTTCAAAGCAGGCCTTTGCTCGAATATATTAGCATGGAATAATAGAATAGGACGTATGGTTCTATTTTGTTGGTTTCTAGGACCATCGTAATGATTAATAGGGACGGTCGGGGGCATCAGTATTCCGTAGTCAGAGGTGAAATTCTTGGATTTACGGAAGACTAACTACTGCGAAAGCATTTGCCAAGGACGTTTTCATTAATCAAGAACGAAAGTTAGGGGATCGAAGATG
>AB027755.1.1730
TTCCAGCTCCAAAAGCGTATATTAAAGTTGTTGCAGTTAAAAAGCTCGTAGTTGAACCTTGGGTGTGTGCCGCCGGTCCACTTCTGTCCGTACTGACCGGCACGCACCTTTCCTTCTGGTTTTCGGACCAGGACGTTTACTTTGAAAAAATTAGAGTGTTCAAAGCAGGCCTTTGCTCGAATATATTAGCATGGAATAATAGAATAGGACGCATGGTTCTATTTTGTTGGTTTCTAGGACCATCGTAATGATTAATAGGGACGGTCGGGGGCATCAGTATTCCGTAGTCAGAGGTGAAATTCTTGGATTTACGGAAGACTAACTACTGCGAAAGCATTTGCCAAGGACGTTTTCATTAATCAAGAACGAAAGTTAGGGGATCGAAGATG
>AB027756.1.1733
TTCCAGCTCCAAAAGCGTATATTAAAGTTGTTGCAGTTAAAAAGCTCGTAGTTGAACCTTGGGTATGTGTCGCCGGTCCACTTCTGTGCGTACTGACCGACATGTACCTTTCCTTCTGGTTTTCGGACCAGGACGTTTACTTTGAAAAAATTAGAGTGTTCAAAGCAGGCCTTTGCTCGAATATATTAGCATGGAATAATAGAATAGGACGTATGGTTCTATTTTGTTGGTTTCTAGGACCATCGTAATGATTAATAGGGACGGTCGGGGGCATCAGTATTCCGTAGTCAGAGGTGAAATTCTTGGATTTACGGAAGACTAACTACTGCGAAAGCATTTGCCAAGGACGTTTTCATTAATCAAGAACGAAAGTTAGGGGATCGAAGATG
>AB028137.1.1770
TTCCAGCTCCAATAGCGTATATTAAAGTTGTTGCAGTTAAAAAGCTCGTAGTTGAACCTTGGGTCTGGCTGGCCGGTCCGCCTCACCGCGAGTACTGGTCCGGCTGGACCTTTCCTTCTGGGGAACCTCATGGCCTTCACTGGCTGTGGGGGGAACCAGGACTTTTACTGTGAAAAAATTAGAGTGTTCAAAGCAGGCCTTTGCTCGAATACATTAGCATGGAATAATAGAATAGGACGTGTGGTTCTATTTTGTTGGTTTCTAGGACCGCCGTAATGATTAATAGGGATAGTCGGGGGCGTCAGTATTCAGCTGTCAGAGGTGAAATTCTTGGATTTGCTGAAGACTAACTACTGCGAAAGCATTCGCCAAGGATGTTTTCATTAATCAGGGAACGAAAGTTAGGGGATCGAAGACG
>AB028189.1.1771
TTCCAGCTCCAATAGCGTATATTAAAGTTGTTGCAGTTAAAAAGCTCGTAGTTGAAACTTGGTCTCGGACGCCTGGGTCTGCTTAATTGCATGTACTTGACGGTCCGAGACTTCCTTCTTGGTGAACGGCCGCCCTCGGGCGGTCCGGAACCAGGACTATTACTTTGAAAAAATTAGAGTGTTCAAAGCAGGCCATAGGCCCGAATATATTAGCATGGAATAACAGAATAGGACGTGCGGTTCTATTTTGTTGGTTTCTAGAACTGCCGTAATGATTAAAAGGGACAGCCGGGGGCATTAGTATTCGCACGCTAGAGGTGAAATTCTTGGATTGTGCGAAGACTTCCTACTGCGAAAGCATTTGCCAAGAATGTTTTCATTAATCAAGAACGAAGGTTAGGGTATCGAAAACG
>AB028190.1.1770
TTCCAGCTCCAATAGCGTATATTAAAGTTGTTGCAGTTAAAAAGCTCGTAGTTGAACCTTGGCTCTGGCTGGCCGGTCCGCCTCACCGCGAGTACTGGTCCGGCTGGAGCTTTCCTTCTGGGGAACCTCATGGCCTTCACTGGCTGTGGGGGGAACCAGGACTTTTACTGTGAAAAAATTAGAGTGTTCAAAGCAGGCCTTTGCTCGAATACATTAGCATGGAATAATAGAATAGGACGTGCGGTTCTATTTTGTTGGTTTCTAGGACCGCCGTAATGATTAATAGGGATAGTCGGGGGCGTCAGTATTCAGCTGTCAGAGGTGAAATTCTTGGATTTGCTGAAGACTAACTACTGCGAAAGCATTCGCCAAGGATGTTTTCATTAATCAGGGAACGAAAGTTAGGGGATCGAAGACG
>AB028653.1.1446
TACGTAGGGCGCAAGCGTTGTCCGGAATTATTGGGCGTAAAGAGCTCGTAGGTGGCTTGTCGCGTCGGATGTGAAAGCTTGGGGCTTAACTCCAGGTCTGCATTCGATACGGGCTGGCTAGAGGTAGGTAGGGGCAAGCGGAATTCCTGGTGTAGCGGTGAAATGCGCAGATATCAGGAGGAACACCGGTGGCGAAGGCGGCTTGCTGGGCCTTACCTGACGCTGAGGAGCGAAAGCGTGGGGAGCGAACAGG
>AB028654.1.1443
TACGTAGGGCGCAAGCGTTGTCCGGAATTATTGGGCGTAAAGAGCTCGTAGGTGGCTGGTCGCGTCGGATGTGAAAGCCCGCAGCTTAACTGCGGGTCTGCATTCGATACGGGCCGGCTAGAGGTAGGTAGGGGCAAGCGGAATTCCTGGTGTAGCGGTGAAATGCGCAGATATCAGGAGGAACACCGGTGGCGAAGGCGGCTTGCTGGGCCTTACCTGACGCTGAGGAGCGAAAGCGTGGGGAGCGAACAGG
>AB028655.1.1444
TACGTAGGGCGCAAGCGTTGTCCGGAATTATTGGGCGTAAAGAGCTCGTAGGTGGCTGGTCGCGTCGGATGTGAAAGCCTGCAGCTTAACTGCGGGTCTGCATTCGATACGGGCCGGCTAGAGGTAGGTAGGGGCAAGCGGAATTCCTGGTGTAGCGGTGAAATGCGCAGATATCAGGAGGAACACCGGTGGCGAAGGCGGCTTGCTGGGCCTTACCTGACGCTGAGGAGCGAAAGCGTGGGGAGCGAACAGG
>AB029087.1.1557
TACGTAGGGTGCCAGCGTTGTCCGGATTTATTGGGCGTAAAGGGCTCGTAGGCGGTTCGTCGCGTCTGGTGTGAAAGCTTACTGCTTAACGGTGGGTTTGCGTTGGATACGGGCGGGCTTGAGTGCAGTAGGGGAGACTGGAATTCTCGGTGTAACGGTGGAATGTGTAGATATCGGGAAGAACACCTATGGCGAAGGCAGGTCTCTGGGCTGTTACTGACGCTGAGGAGCGAAAGCGTGGGGAGCGAACAGG
>AB029339.1.1472
TACCAGCCCCGCGAGTGGTCGGGGTGTTTACTGGGCTTAAAGCGCCCGTAGCCGGCCCGGCAAGTCGCTCCTGAAATCCCCGGGCCCAACCCGGGGACGGGGGGCGATACTGCCGGGCTAGGGGGCGGGAGAGGCCGCCGGTACTCCGGGGGTAGGGGCGAAATCCGTTAATCCCCGGAGGACCACCAGTGGCGAAAGCGGGCGGCCAGAACGCGCCCGACGGTGAGGGGCGAAAGCCGGGGGAGCAAAGGGG
>AB029402.1.1425
TACGAAGGGGGCTAGCGTTGCTCGGAATCACTGGGCGTAAAGGGTGCGTAGGCGGGTCTTTAAGTCAGGGGTGAAATCCTGGAGCTCAACTCCAGAACTGCCTTTGATACTGAAGATCTTGAGTTCGGGAGAGGTGAGTGGAACTGCGAGTGTAGAGGTGAAATTCGTAGATATTCGCAAGAACACCAGTGGCGAAGGCGGCTCACTGGCCCGATACTGACGCTGAGGCACGAAAGCGTGGGGAGCAAACAGG
>AB030021.1.1474
TACGTAGGGTGCAAGCGTTAATCGGAATCACTGGGCGTAAAGGGTGCGTAGGCGGCTTGCCAAGACCCCTGTAAAATCCTACGGCCCAACCGTAGTGGCTGCGGAGGTTACTGGTAGGCTTGAGTATGGCAGAGGGGGGTAGAATTCCAGGTGTAGCGGTGAAATGCGTAGAGATCTGGAGGAATACCGAAGGCGAAGGCAACCCCCTGGGCCATCACTGACACTGAGGCACGAAAGCGTGGGGAGCAAACAGG
>AB030085.1.1460
TACAGAGGGTGCAAGCGTTAATCGGAATTACTGGGCGTAAAGCGCGCGTAGGCGGCTTGATAAGATGGGTGTGAAATCCCCGGGCTTAACCTGGGAACTGCATCCATAACTGTCTGGCTAGAGTACAGTAGAGGGTGGTGGAATTTCCTGTGTAGCGGTGAAATGCGTAGATATAGGAAGGAACACCAGTGGCGAAGGCGACCACCTGGACTGATACTGACGCTGAGGTGCGAAAGCGTGGGGAGCAAACAGG
>AB030218.1.1486
TACGTAGGTGGCGACCGTTATCCGGAATCATTGGCCGTAAAGAGGGAGCAGGCGGCAATAGAGGTCTGCGGTGAAAGCCTGAAGCTAAACTTCAGTAAGCCGTGGAAACCAAATAGCTAGAGTGCAGTAGAGGATCGTGGAATTCCATGTGTAGCGGTGAAATGCGTAGATATATGGAGGAACACCAGTGGCGAAGGCGACGATCTGGGCTGCAACTGACGCTCAGTCCCGAAACCGTGGGGAGCAAATAGG
>AB030219.1.1485
TACGTAGGTGGCCGACCGTTATCCGGAATCATTGGCCGTAAAGAGGGAGCAGGCGGCAATAGAGGTCTGCGGTGAAAGCCTGAAGCTAAACTTCAGTAAGCCGTGGAAACCAAATAGCTAGAGTGCAGTAGAGGATCGTGGAATTCCATGTGTAGCGGTGAAATGCGTAGATATATGGAGGAACACCAGTGGCGAAGGCGACGATCTGGGCTGCAACTGACGCTCAGTCCCGAAACCGTGGGGAGCAAATAGG
>AB030220.1.1486
TCCGTAGTTGCCGACCGTTATCCGGAATCATTGGCCGTAAAGAGGGAGCAGGCGGCAATAGAGGTCTGCGGTGAAAGCCTGAAGCTAAACTTCAGTAAGCCGTGGAAACCAAATAGCTAGAGTGCAGTAGAGGATCGTGGAATTCCATGTGTAGCGGTGAAATGCGTAGATATATGGAGGAACACCAGTGGCGAAGGCGACGATCTGGGCTGCAACTGACGCTCAGTCCCGAAACCGTGGGGAGCAAATAGG
>AB030221.1.1488
TACGTAGGTGGCGACCGTTATCCGGAATCATTGGCCGTAAAGAGGGAGCAGGCGGCCGCAAGGGTCTGTGGTGAAAGACCGAAGCTAAACTTCGGTAAGCCATGGAAACCGGGCGGCTAGAGTGCGGAAGAGGATCGTGGAATTCCATGTGTAGCGGTGAAATGCGTAGATATATGGAGGAACACCAGTGGCGAAGGCGACGGTCTGGGCCGCAACTGACGCTCATTCCCGAAACCGTGGGGAGCAAATAGG
>AB030222.1.1486
TACGTAGGTGCCGACCGTTATCCGGAATCATTGGCCGTAAAGAGGGAGCAGGCGGCCGCAAGGGTCTGTGGTGAAAGACCGAAGCTAAACTTCGGTAAGCCATGGAAACCGGGCGGCTAGAGTGCGGAAGAGGATCGTGGAATTCCATGTGTAGCGGTGAAATGCGTAGATATATGGAGGAACACCAGTGGCGAAGCCGACGGTCTGGGCCGCAACTGACGCTCATTCCCGAAACCGTGGGGAGCCAATAGG
>AB030223.1.1490
TACGTAGGTGGCGACCGTTATCCGGAATCATTGGCCGTAAAGAGGGAGCAGGCGGCCGCAAGGGTCTGTGGTGAAAGACCGAAGCTAAACTTCGGTAAGCCATGGAAACCGGGCGGCTAGAGTGCGGAAGAGGATCGTGGAATTCCATGTGTAGCGGTGAAATGCGTAGATATATGGAGGAACACCAGTGGCGAAGCCGACGGTCTGGGCCGCAACTGACGCTCATTCCCGAAACCGTGGGGAGCAAATAGG
>AB030224.1.1485
TCCGTAGGTGCCGACCGTTATCCGGAATCATTGGCCGTAAAGAGGGAGCAGGCGGCCGCAAGGGTCTGTGGTGAAAGACCGAAGCTAAACTTCGGTAAGCCATGGAAACCGGGCGGCTAGAGTGCGGAAGAGGATCGTGGAATTCCATGTGTAGCGGTGAAATGCGTAGATATATGGAGGAACACCAGTGGCGAAGCGACGGTCTGGGCCGCAACTGACGCTCATTCCCGAAACCGTGGGGAGCCAATGGC
>AB030225.1.1491
TACGTAGGTGCCAACCGTTATCCGGAATCATTGGCCGTAAACAGGGAGCAGGCGGCCGCAAGGGTCTGTGGTGAAAGACCGAAGCTAAACTTCGGTAAGCCATGGAAACCGGGCGGCTAGAGTGCGGAAGAGGATCGTGGAATTCCATGTGTAGCGGTGAAATGCGTAGATATATGGAGGAACACCAGTGGCGAAGGCGACGGTCTGGGCCGCAACTGACGCTCATTCCCGAAAGCGTGGGGAGCAAATAGG
>AB030226.1.1486
TACGTAGGTGCCGAGCGTTATCCGGAATCATTGGCCGTAAAGAGGGAGCAGGCGGCCGCAAGGGTCTGTGGTGAAAGACCGAAGCTAAACTTCGGTAAGCCATGGAAACCGGGCGGCTAGAGTGCGGAAGAGGATCGTGGAATTCCATGTGTAGCGGTGAAATGCGTAGATATATGGAGGAACACCAGTGCGAAGCGACGGTCTGGGCCGCAACTGACGCCTCATTCCCGAAACCGTGGGAAGCCCATAGGC
>AB030319.1.1756
TTCCAGCCCCAATACCGTATATTAACATTGTTGCGTTAAAAAGCCCGTAGTCGAACTTCGGGCCCTGCAGGCCGGTCCGCCTTCTTGGTGTGTACTTGCTCTGCGGGGCCTTACCTCCTGGTGAACGGCGATGCCCTTTACTGGGTGTCGTCGCAAACCAGGACGTTTACTTTGAAAAAATTAGAGTGTTCAAAGCAGGCCTTTGCCCGAATACATTAGCATGGAATAATAGAATAGGACGCGCGTTCCCATTTTGTTGGTTTCTGAGATCGCCGTAATGATTAATAGGGATAGTTGGGGGCATTTGTATTCCGTCGTCAGAGGTGAAATTCTTGGATTGCCGGAAGACAAACTACTGCGAAAGCATTTGCCAAGGATGTTTTCATTGATCAAGAACGAAGGAAGGGGGATCGAAAACG
>AB030320.1.1757
TTCCAGCTCCAATAGCGTATATTAACATTGTTGTCGTTAAAAAGCTCGTAGTCGAACTTCGGGCCCTGCAGGTCGGTCCGCCTTCTTGGTGAGTACTTACTCTGTGGGCCTTACCTCCTGGTGAACGGCGATGTCCTTTACTGGGTGTCGTCGCAAACCAGGACGTTTACTTTGAAAAAATTAGAGTGTTCAAAGCAGCCTTTGCCCGAATACATTAGCATGGAATAATAGAATAGGACGCGCGTTCCCATTTGTTGGTTTCTGAGATCGCCGTAATGATTAATAGGGATAGTTGGGGGCATTTGTATTCCGTCGTCAGAGGTGAAATTCTTGGATTGCCGGAAGACAAACTACTGCGAAAGCATTTGCCAAGGATGTTTTCATTGATCAAGAACGAAGGAAGGGGGATCGAAAACG
>AB030321.1.1756
TTCCAGCTCCAATAGCGTATATTAAAGTTGTTGCCGTTAAAAAGCTCGTAGTCGAACTTCGGGCCTGACGGCCGGTCCGCCTTCTTGGTGTGTACTTGCTCGTCGGGCGCTTACCTCCTGGTGAACTCTGATGTCCTTTATTGGGTGTCAGAGCAAACCAGGACGTTTACTTTGAAAAAATTAGAGTGTTCAAAGCAGCCTACGCCCGAATACATTAGCATGGAATAATAGAATAGGACGCGCGTTCCCATTTTGTTGGTTTCTGAGATCGCCGTAATGATTAATAGGGATAGTTGGGGGCATTTGTATTCCGTCGTCAGAGGTGAAATTCTTGGATTGCCGGAAGACAAACTACTGCGAAAGCATTTGCCAAGGATGTTTTCATTGATCAAGAACGAAGGAAGGGGGATCGAAAACG
>AB030322.1.1760
TTCCAGCTCCAATAGCGTATATTAAAGTTGTTGCCGTTAAAAAGCTCGTAGTCGAACTTCGGCCTTTGCCGCCCGGTCCGCCCTATGGGTGTGTACTGGAGCGGTGGAGGCTTACCTCGTGGTGAACGGCCATGCTCTTTACTGGGTGTGGTCGGGAACCATGATTTTTACTTTGAAAAAATTAGAGTGTTCAAAGCAGCTTACGCCCGAATACATTAGCATGGAATAATAAAATAGGACGTGCGGTTCTATTTTGTTGGTTTCTAGAATCGCCGTAATGATTAATAGGGATAGTTGGGGGCATTCGTATTCAATTGCTAGAGGTGAAATTCTTGGATTTATTGAAGACGAACTACTGCGAAAGCATTTGCCAAGGATGTTTTCATTGATCAAGAACGAAGGTTAGGGGATCGAAAACG
>AB030354.1.1757
TTCCAGCTCCAATAGCGTATATTAAAGTTGTTGCCGTTAAAAAGCTCGTAGTCGAACTTCGGCCTTTGCCGCCCGGTCCGCCCATTGGGTGTGTACTGGACCGGTGGAGGCTTACCTCGTGGTGAACGGCGATGTCATTTACTTGGTGTCGTCGGGAACCATGACTTTTACTTTGAAAAAATTAGAGTGTTCAAAGCAGCTAACGCCCGAATACATTAGCATGGAATAATAAAATAGGACGTGCGGTTCTATTTTGTTGGTTTCTAGGATCGCCGTAATGATTAATAGGGATAGTTGGGGGCATTCGTATTCAATTGCTAGAGGTGAAATTCTTGGATTTATTGAAGACGAACTACTGCGAAAGCATTTGCCAAGGATGTTTTCATTGATCAAGAACGAAGGTTAGGGGATCGAAAACG
>AB030584.1.1388
TACGTAGGGTGCGAGCGTTAATCGGAATTACTGGGCGTAAAGCGTGCGCAGGCGGTTTGCTAAGACCGATGTGAAATCCCCGGGCTCAACCTGGGAACTGCATTGGTGACTGGCAGGCTAGAGTATGGCAGAGGGGGGTAGAATTCCACGTGTAGCAGTGAAATGCGTAGAGATGTGGAGGAATACCGATGGCGAAGGCAGCCCCCTGGGCCAATACTGACGCTCATGCACGAAAGCGTGGGGAGCAAACAGG
>AB030585.1.1479
TACGTAGGGTGCGAGCGTTGTCCGGAATTATTGGGCGTAAAGAGCTCGTAGGCGGCCTGTCGCGTCGGATGTGAAAACTCGGGGCTTAACCCCGAGCCTGCATTCGATACGGGCAGGCTAGAGTTCGGCAGGGGAGACTGGAATTCCCTGGTGTAGCGGTGAAATGCGCAGATATCAGGAGGAACACCGGTGGCGAAGGCGGGTCTCTGGGCCGATACTGACGCTGAGGAGCGAAAGCGTGGGGAGCGAACAGG
>AB030587.1.1439
TACGGAGGGTGCAAGCGTTACTCGGAATCACTGGGCGTAAAGGATGCGTAGGCTGGAAATCAAGTCGAAAGTGAAATCCAACGGCTCAACCGTTGAACTGCTTTCGAAACTGATTACCTAGAATATGGGAGAGGTAGATGGAATTAGTGGTGTAGGGGTAAAATCCGTAGATATCACTAGGAATACCGATTGCGAAGGCGATCTACTGGAACATTATTGACGCTGAGGCATGAAAGCGTGGGGAGCAAACAGG
>AB030590.1.1457
TACGGGGGGTGCAAGCGTTACTCGGAATCACTGGGCGTAAAGGGAGCGTAGGCGTTCTATTAAGTCTTGAGTGAAAGCCTGCAGCCTAACTGCAGAACTGCTCAGGAAACTGATAGAATTGAGTATGGAAGAGGTCAGTGGAATTTCCAGTGTAGGGGTAAAATCCGTAGATATTGGAAGGAATACCAGAAGCGAAGGCGACTGACTGGGACATTACTGACGCTGAGGCTCGAAAGCGTGGGGAGCAAACAGG
>AB030594.1.1454
TACGGGGGGTGCAAGCGTTACTCGGAATCACTGGGCGTAAAGAGCATGTAGGCGGGTGAATAAGTTGGAAGTGAAATCCTATAGCTTAACTATAGAACTGCTTCCAAAACTGTTCACCTAGAGTATGGGAGAGGTAGATGGAATTTCTGGTGTAGGGGTAAAATCCGTAGAGATCAGAAGGAATACCGATTGCAAAGGCGATCTACTGGAACATTACTGACGCTCAGATGCGAAAGCGTGGGGAGCAAACAGG
>AB030598.1.1449
TACGGGGGGTGCAAGCGTTACTCGGAATCACTGGGCGTAAAGAGCATGTAGGCGGGTGAATAAGTTGGAAGTGAAATCCTATAGCTTAACTATAGAACTGCTTCCAAAACTGTTCACCTAGAGTATGGGAGAGGTAGATGGAATTTCTGGTGTAGGGGTAAAATCCGTAGAGATCAGAAGGAATACCGATTGCGAAGGCGATCTACTGGAACATTACTGACGCTCAGATGCGAAAGCGTGGGGAGCAAACAGG
>AB030602.1.1435
TACGGAGGGTGCAAGCGTTACTCGGAATCACTGGGCGTAAAGGGTGCGTAGGCTGGCTTCTAAGTCAGATGTGAAATCCAATGGCTTAACCATTGAACTGCATTTGAAACTGGGAGCCTAGAGTTCAGAAGGGGCAGATGGAATTAGTGGTGTAGGGGTAAAATCCGTAGATATCACTAGGAATATCAAAAGCGAAGGCGATCTGCTGGGATGATACTGACGCTGAGGCACGAAAGCGTGGGGAGCAAACAGG
>AB030610.1.1422
TACGGAGGGTGCAAGCGTTACTCGGAATCACTGGGCGTAAAGGGTGCGTAGGCTGACTTTTAAGTCAGGCGTGAAATCCAATGGCTTAACCATTGAACTGCGCTTGAAACTGGGAGTCTAGAGTTCAGAAGGGGCAGATGGAATTAGTGGTGTAGGGGTAAAATCCGTAGATATCACTAGGAATATCAAAAGCGAAGGCGATCTGCTGGGATGATACTGACGCTGAGGCACGAAAGCGTGGGGAGCAAACAGG
>AB030611.1.1384
TACGTAGGGTCCGAACGTTATCCGGAATTATTGGGCGTAAAGAGTTCGTAGGTGGCAAGAAAAGTCGGGCATTAAAGCCCTCGGCTCAACCGAGGAATCGTATCCGAAACTTTCTAGCTAGAGGTTCGCAGAGGCAGATGGAATTCATGGTGTAGCAGTGGAATGCGTAGATATCATGAAGAACACCAATGGCGAAGGCAGTCTGCTGGGCAACACCTGACACTGAGGAACGAAAGCGTGGGTAGCGAACGGG
>AB030911.1.1443
TACGTAGGGTGCGAGCGTTGTCCGGAATTATTGGGCGTAAAGAGCTTGTAGGCGGTTTGTCGCGTCTGCTGTGAAAATCCGGGGCTCAACCCCGGACTTGCAGTGGGTACGGGCAGACTAGAGTGTGGTAGGGGAGACTGGAATTCCTGGTGTAGCGGTGAAATGCGCAGATATCAGGAGGAACACCGATGGCGAAGGCAGGTCTCTGGGCCACTACTGACGCTGAGAAGCGAAAGCGTGGGGAGCGAACAGG
>AB030934.1.1777
TTCCAGCTCCAATAGCGTATATTAAAGTTGTTGCAGTTAAAAAGCTCGTAGTTGAACTTCAGACCTGGCCGGGCGGTCCGCCTAACGGTGTGTACTGTCTGGCTGGGTCTTACCTCTTGGTGAGCCGGCATGCCCTTCACTGGGTGTGTCGGGGAACCAGGACTTTTACCTTGAGAAAATTAGAGTGTTCAAAGCAGGCTTATGCCCGAATACATTAGCATGGAATAATAAAATAGGACGTGCGGTTCTATTTTGTTGGTTTCTAGAGTCGCCGTAATGATTAATAGGGATAGTTGGGGGCATTAGTATTCAGTTGCTAGAGGTGAAATTCTTGGATTTACTGAAGACTAACTACTGCGAAAGCATTTGCCAAGGATGTTTTCATTAATCAAGAACGAAGGTTAGGGGATCGAAAACGA
>AB031056.1.1487
TACGTAGGTGGCGACCGTTATCCGGAATTATTGGCCGTAAAGGGTGCGTAGGCGGCCTGTTAAGTAAGTGGTTAAATTGTTGGGCTCAACCCAATCCAGCCACTTAAACTGGCAGGCTAGAGTATTGGAGAGGCAAGTGGAATTCCATGTGTAGCGGTAAAATGCGTAGATATATGGAGGAACACCAGTGGCGAAGGCGGCTTGCTAGCCAAAGACTGACGCTCATGCACGAAACCGTGGGGAGCCAATAGG
>AB031057.1.1487
TACGTAGGTGGCGAACGTTATCCGGAATTATTGGCCGTAAAGGGTGCGTAGACGGCCTGTTAAGTAAGTGGTTAAATTGTTGGGCTCAACCCAATCCAGCCACTTAAACTGGCAGGCTAGAGTATTGGAGAGGCAAGTGGAATTCCATGTGTAGCGGTAAAATGCGTAGATATATGGAGGAACACCAGTGGCGAAGGCGGCTTGCTAGCCAAAGACTGACGCTCATGCACGAAACCGTGGGGAGCCAATAGG
>AB031061.1.1458
TACGTAGGGGGCGACCGTTATCCGGATTCATTGGGCGTAAAGCGCGCGTAGGCGGCCCGGCAGGCAGGGGGTCAAATGGCGGGGCTCAACCCCGTCCCGCCCCCTGAACCGCCGGGCTCGGGTCCGGTAGGGGAGGGTGGAACACCCGGTGTAGCGGTGGAATGCGCAGATATCGGGTGGAACACCGGTGGCGAAGGGGCCTCTGGGCCGAGACCGACGCTGAGGCGCGAAAGCTGGGGGAGCGAACAGG
>AB031062.1.1458
TACGTAGGGGGCGAGCGTTATCCGGATTCATTGGGCGTAAAGCGCGCGTAGGCGGCCCGGCAGGCAGGGGGTCAAATGGCGGGGCTCAACCCCGTCCCGCCCCCTGAACCGCCGGGCTCGGGTCCGGTAGGGGAGGGTGGAACACCCGGTGTAGCGGTGGAATGCGCAGATATCGGGTGGAACACCGGTGGCGAAGGGGCCTCTGGGCCGAGACCGACGCTGAGGCGCGAAAGCTGGGGGAGCGAACAGG
>AB031063.1.1459
TACGTAGGGGGCGACCGTTATCCGGATTCATTGGGCGTAAAGCGCGCGTAGGCGGCCCGGCAGGCAGGGGGTCAAATGGCGGGGCTCAACCCCGTCCCGCCCCCTGAACCGCCGGGCTCGGGTCCGGTAGGGGAGGGTGGAACACCCGGTGTAGCGGTGGAATGCGCAGATATCGGGTGGAACACCGGTGGCGAAGGGGCCTCTGGGCCGAGACCGACGCTGAGGCGCGAAAGCTGGGGGAGCGAACAGG
>AB031192.1.1521
TTCCAGCTCCAATAGCGTATATTAAAGTTGTTGTGGTTAAAAAGCTCGTAGTTGAACCTTGGGCCTGGCCGGCCGGTCCGCCTCACCGCGTGCACTGGTCCGGCCGGGCCTCTCCCTCTGTGGAACCCCATGCCCTTCGCTGGGCGTGGCGGGGAAACAGGACGTTTACTTTGAAAAAATTAGAGTGCTCCAGGCAGGCCTATGCTCGAATACATTAGCATGGAATAATGAAATAGGACGCGCGGTTCTATTTTGTTGGTTTCTAGGACCGCCGTAATGATTGATAGGGACAGTCGGGGGCATCAGTATTCGGTTGTCAGAGGTGAAATTCTTGGATTTACCGAAGACTAACTACTGCGAAAGCATTTGCCAAGGATGTTTTCATTAATCAGGAACGAAAGTTAGGGGATCGAAGACG
>AB031209.2337.3888
TACGTAGGTGGCAAGCGTTGTCCGGAATTATTGGGCGTAAAGCGCGTGCAGGCGGTCTCTTAAGTCTGATGTGAAAGCCCCCGGCTCAACCGGGGAGGGTCATTGGAAACTGGGAGACTTGAGTACAGAAGAGGAGAGTGGAATTCCACGTGTAGCGGTGAAATGCGTAGAGATGTGGAGGAACACCAGTGGCGAAGGCGACTCTCTGGTCTGTAACTGACGCTGAGGCGCGAAAGCGTGGGGAGCAAACAGG
>AB031327.1.1440
TACGTAGGGGGCGAGCGTTATCCGGAATTACTGGGTGTAAAGGGTGAGTAGGCGGTTAGATAAGCCATAAGTGAAAGCCTGGTGCTCAACACCAGCGAGCTTAAGGAACTGTGTAACTAGAGTATGGGAGAGGCAAGTGGAATTCCTAGTGTAGCGGTGGAATGCGTAGATATTAGGAGGAACACCGGTGGCGAAGGCGACTTGCTGGACCAAGACTGACGCTGAGTCACGAAAGCGTGGGGAGCAAACAGG
>AB031328.1.1442
TACGTATGGAGCAAGCGTTATCCGGAATTACTGGGTGTAAAGGGTGAGTAGGCGGCTATTTAAGTCATAAGTGAAAGCCTGGGGCTCAACCCCAGCGAGCTTAAGAAACTATTTAGCTAGAGTACAGGAGAGGCAAGCGGAATTCCTAGTGTAGCGGTGGAATGCGTAGATATTAGGAGGAACACCAGTGGCGAAGGCGGCTTGCTGGACTGTAACTGACGCTGAGTCACGAAAGCTTGGGGAGCAAACAGG
>AB031390.1.1767
TTCCAGCTCCAATAGCGTATATTAAAGTTGTTGTGGTTAAAAAGCTCGTAGTTGAACCTTGGGCCTGGCTGGCCGGTCCGCCTCACCGCGTGCACTGGTCCGGCCGGGCCTTTCCCTCTGTGGAACCCCATGCCCTTCACTGGGTGTGGCGGGGAAACAGGACTTTTACTTTGAAAAAATTAGAGTGCTCCAGGCAGGCCTATGCTCGAATACATTAGCATGGAATAATAAAATAGGACGTGTGGTTCTATTTTGTTGGTTTCTAGGACCGCCGTAATGATTAATAGGGACAGTCGGGGGCATCAGTATTCAATTGTCAGAGGTGAAATTCTTGGATTTATTGAAGACTAACTACTGCGAAAGCATTTGCCAAGGATGTTTTCATTAATCAGGAACGAAAGTTAGGGGATCGAAGACG
>AB031997.1.1511
CACGTAAGTTGCGAGCGTTGTTCGGAATTATTGGGCGTAAAGGGCATGTAGGCGGTATGGCAAGCCTGATGTGAAATCTCCGGGCTTAACCCGGAGGGTGCATTGGGAACTTTCATACTTGAATTGCTGAGGGGAAGCCGGAATTCCTAGTGTAGGGGTGAAATCTGTAGATATTAGGAAGAACACCAATGGCGAAGGCAGGCTTCTGGCAGACGATTGACGCTGAGGTGCGAAGGTGCGGGGAGCGAACAGG
>AB031999.1.1511
CACGTAAGTTGCGAGCGTTGTTCGGAATTATTGGGCGTAAAGGGCATGTAGGCGGCACGGCAAGCCTGATGTGAAATCTCCGGGCTTAACCCGGAGGGTGCATTGGGAACTTCCATGCTGGAGTTGCTGAGGGGAAGCCGGAATTCCAGGTGTAGGGGTGAAATCTGTAGATATCTGGAAGAACACCAATGGCGAAGGCAGGCTTCTGGCAGACGACTGACGCTGAGGTGCGAAGGTGCGGGGAGCGAACAGG
>AB032000.1.1511
CACGTAAGTTGCGAGCGTTGTTCGGAATTATTGGGCGTAAAGGGCATGTAGGCGGCATGGTAAGCTTGATGTGAAATCTCCGGGCTTAACCCGGAGGGTGCATTGAGAACTGCCATGCTTGAGTTGCTGAGGGGAAGCCGGAATTCCAGGTGTAGGGGTGAAATCTGTAGATATCTGGAAGAACACCAATGGCGAAGGCAGGCTTCTGGCAGACGACTGACGCTGAGGTGCGAAGGTGCGGGGAGCGAACAGG
>AB032001.1.1507
CACGTAAGTTGCGAGCGTTGTTCGGAATTATTGGGCGTAAAGGGTATGTAGGCGGTCATGCAAGCTTGATGTGAAATCCATGGGCTCAACCCGTGAACTGCATTGAGAACTATGTGACTTGAGTTACCGAGGGGAAACCGGAATACCAGGTGTAGGGGTGAAATCTGTAGATATCTGGAAGAACACCGATGGCGAAGGCAGGTTTCTATTGGATAACTGACGCTGAGGTACGAAGGTGCGGGGAGCAAACAGG
>AB032003.1.1471
CACGTAAGTTGCGAGCGTTGTTCGGAATTATTGGGCGTAAAGGGTATGTAGGCGGTCATGCAAGCTTGATGTGAAATCCATGGGCTCAACCCGTGAACTGCATTGAGAACTATATGGCTTGAGTTACCGAGGGGAAACCGGAATTCCAGGTGTAGGGGTGAAATCTGTAGATATCTGGAAGAACACCGATGGCGAAGGCAGGTTTCCATTGGATAACTGACGCTGAGGTACGAAGGTGCGGGGAGCAAACAGG
>AB032005.1.1509
CACGTAAGTTGCGAGCGTTGTTCGGAATTATTGGGCGTAAAGGGTATGTAGGCGGCCATGCAAGCTTGATGTGAAATCCATGGGCTCAACCCGTGAACTGCATTGAGAACTATATGGCTTGAGTTACCGGGGGGAAACCGGAATTCCAGGTGTAGGGGTGAAATCTGTAGATATCTGGAAGAACACCGATGGCGAAGGCAGGTTTCTATCGGATAACTGACGCTGAGGTACGAAGGTGCGGGGAGCAAACAGG
>AB032008.1.1504
CACGTAAGGGGCAAGCGTTGTTCGGAATTATTGGGCGTAAAGGGCGCGTAGGCGGCCATGTAAGTCTGGGGTGAAATCAATCGGCTTAACCGGTTAATTGCCTTGGAAACTGTATGGCTGGAGTCATGGAGGGGTAGTTGGAATTCCGCGTGTAGGGGTGAAATCTGTAGATATGCGGAAGAACACCGGTGGCGAAGGCGAACTACTAGCCAATGACTGACGCTGAGGCGCGAAAGTGCGGGGAGCAAACAGG
>AB032009.1.1504
CACGTAAGGGGCGAGCGTTGTTCGGAATTATTGGGCGTAAAGGGCGCGTAGGCGGCCGCGCAAGCCCGGCGTGAAAGGCGGGGGCTCAACCCCCGGACTGCGCTGGGAACTGCGCGGCTGGAGTCATGGAGGGGCAGCTGGAATTCCGCGTGTAGGGGTGAAATCTGTAGATATGCGGAAGAACACCGGTGGCGAAGGCGAGCTGCTAGCCAATGACTGACGCTGAGGCGCGAAAGTGCGGGGAGCAAACAGG
>AB032070.1.1769
TTCCAGCTCCAATAGCGTATATTAAAGTTGTTGCAGTTAAAAAGCTCGTAGTTGAACTTTGGGTCTGGCTGGCCGGTCCGCCTCACCGCGAGTACTGGTCCGGCTGGACCTTTCCTTCTGGGGAACCTCATGGCCTTCACTGGCTGTGGGGGGAACCAGGACTTTTACTGTGAAAAAATTAGAGTGTTCAAAGCAGGCCTTTGCTCGAATACATTAGCATGGAATAATAAAATAGGACGTGCGGTTCTATTTTGTTGGTTTCTAGGACCGCCGTAATGATTAATAGGGATAGTCGGGGGCGTCAGTATTCAGCTGTCAGAGGTGAAATTCTTGGATTTGCTGAAGACTAACTACTGCGAAAGCATTCGCCAAGGATGTTTTCATTAATCAGGGAACGAAAGTTAGGGGATCGAAGACG
>AB032119.1.2081
TTCCAGCTCCAATAGCGTATATTAAAGTTGTTGCAGTTAAAAAGCTCGTAGTTGAACTTTGGGCCTGGCTGGCCGGTCCGCCTCACCGCGAGTACTGGTCCGGCTGGGCCTTTCCTTCTGGGGAACCCCATGGCCTTCACTGGCCGTGGCGGGGAACCAGGACTTTTACTGTGAAAAAATTAGAGTGTTCAAAGCAGGCCTTTGTTCGAATACATTAGCATGGAATAATAGAATAGGACGTGCGGTTCTATTTTGTTGGTTTCTAGGACCGCCGTAATGATTAATAGGGATAGTCGGGGGCGTCAGTATTCAGCTGTCAGAGGTGAAATTCTTGGATTTGCTGAAGACTAACTACTGCGAAAGCATTCGCCAAGGATGTTTTCATTAATCAGGGAACGAAAGTTAGGGGATCGAAGACG
>AB032120.1.1771
TTCCAGCTCCAATAGCGTATATTAAAGTTGTTGCAGTTAAAAAGCTCGTAGTTGAACCTTGGGCCTGGCTGGCCGGTCCGCCTCACCGCGAGTACTGGTCCGGCTGGGCCTTTCCTTCTGGGGAACCCCATGGCCTTCACTGGCCGTGGTGGGGAACCAGGACTTTTACTGTGAAAAAATTAGAGTGTTCAAAGCAGGCCTTTGCTCGAATACATTAGCATGGAATAATAGAATAGGACGTGCGGTTCTATTTTGTTGGTTTCTAGGACCGCCGTAATGATTAATAGGGATAGTCGGGGGCGTCAGTATTCAGCTGTCAGAGGTGAAATTCTTGGATTTGCTGAAGACTAACTACTGCGAAAGCATTCGCCAAGGATGTTTTCATTAATCAGGGAACGAAAGTTAGGGGATCGAAGACG
>AB032206.1.1406
TTCCAGCTCTGCGAGTTTGCTCCCATATTGTTGCAGTTAAAACGCCCGTAGTCTGAACTGACTCCGCAAGGAGTCGTATGTCCATTCGTTCACTGCGAATAAATCAGAACGCTTAGAGTATGGTATCTAGGAATGACTCAGCGCAGTATGATATCTTTATTTTTTTCGGAAAATAAGATCCGTGAGAATCATCGGGGGTAGATCTATTTCATGGCGAGTGGTGAAATACTTTGACCCATGAGAGAGAACCAGAGGCGAAGGCTTCTACCTAGAGGGTTTCTACCGATCAAGGGCGAGAGTAGGAGTATCCAACCGG
>AB032208.1.1404
TTCCAGCTCTGTAAGTGTGCTCCCATATTGTTGCAGTTAAAAAGCCCGTAGTCTGATTTCTCTTGACTATTTCTAAAATATTCACTGTGAATAAATTAGGACGCTTAAAGTATGGTTACACGAATACTTTAGCGCAGTATGAAAGATTTTGCTCTTATGGGCAAGATCAAAGAGAGCCATTGGGGGTATTTCTATTTCATGGCGAGTGGTGAAATACATTGACCCATGGGAGAGAAACGAAAGCGAAGGCAAATACCCAAAGGGTTTCTATCGATCAAGGGCGAGAGTAGGGGGAGCGAACCGG
>AB032212.1.1400
TTCCAGCTCTCNGAGTTTGCTCCCAATGCTACACTTAAAACGCCCGTAGTCTGATTGCAAAGCGTGAATAGCGCGTTCACCGTGAATAAATCAGGACGCTTAGAGTAGTTAACCACTGAATGACTAAGCGCGGTATGAAAGCTTTACCCGCTAAGGGTAAGCTCAATGAGAGCCATCGGGGACGGACCTACTCTGTGGCGAGGGGCGGAATCTGTTGACCCGCGGGGGAGGAACAAATGCGAAGGCATCCGTCTAGAGGGTATCTGTCGATCAAGGGCGAGAGCCGCAGTAGCCAACCGG
>AB032213.1.1403
TTCCAGCTCTCCAAGTTTGCTCCCACTGCTACACTTAAAACGCCCGTAGTCTGAATAAGGAGCACGCAAGTGCGCTCACGGTGAATAAATCACGACGCTAAGAGTAAGTGACCAACTGAAATGACTGAGCACCGCCTGAGGTTTTTACCCGTCAGGGTAAGCTCAAAGGGAGCCACCGAGGTCAGGTCTATTCCGTGGCGAGCGGCGGAATGTGTTGACCCACGGGAGAGACGCAGAGGCGAAAGCGCCTGGCAAGGGGGTTTCCGTCGATCAAGGGCGAGAGTCGCAGGATCCAACCGG
>AB032214.1.1411
TTCCAGCTCTGCGAGTTTGCTCCCATATTGTTGCAGTTAGAACGCCCGTAGTCGGAATTTCAAGATTATGCCTCTCCTATGGGGCGTTCACTGTGAACAAGTCAGGACGCTTAAAGTAGGGTCACATGAATGACTTAGCGCAGTATGATATTTTTACCTTTGGTAAGATCAAAGAGAGCCACCGGGGATAGATCTATTTCATGGCGAGCGGTGGAATGCTCTGACCCATGAGAGAGAAACGAAGGCGAAGGCATCTATCTAGCGGGTTTCTATCGATCAAGGGCGAGAGTAGGAGTATCCAACCGG
>AB032215.1.1408
TTCCAGCTCTGCGAGTTTGCTCCCATATTGTTGCAGTTAAAACGCCCGTAGTCTGAATTTGGCGTCAGCCAATATGTGTATAACGTTCACTGTGAACAAATCAGGACGCTTAGGGTATGTTTAAGGAATGACCTAGCGCAGTATGATTACTTTGCCAGTTCGGCAAGCTCAATGAGAGCCATCGGGGGTAGATCTATTTCGTGGCGAGCGGTGGAATGCTTTGACCCATGTGGAGAGAATCGAAAGCGAAGGCATCTACCTAGAGGGTTTCTGTCGATCAAGGGCGAGAGTAGGAGTATCCAACCGG
>AB032220.1.1410
TCCCAGCTCTGCGAGTTTGCTCCCATATTGTTGCAGTTAAAACGCCCGTAGTCTGAATTTCCCCTTTAGGGGTTTATGTGTCTTAGACACGTTCACTGTGAACAAATCAGGACGCTTAGTGTATGGTTCATGAATGACTTAGCGCAGTATGATATCTTTACCATTGGTAAGATCAACGAGAGCCACCGGGGGTAGATCTATTTCATGGCGAGCGGTGGAATGCATTGACCCATGAGAGAGAAACGAAGGCGAAGGCATCTACCTAGAGGGTATCTGTCGATCAAGGGCGAGAGTAGGAGTATCCAACCGG
>AB032221.1.1424
TTCCAGCTCTGCGAGTTTGCTCCCATATTGTTGCAGTTAAAACGCCCGTAGTCTGAAATTTGAACAAAAATTGCCTCATTTCGGGGCGTTCACTGTGAACAAATCAGGACGCTTAAAGTAGGGTCACATGAATGACTTAGCGCAGTATGATATTTTTACCACCGGTAAGATCAAAGAGAGCGAGCGGGGATAGATCTATTTCATGGCGAGCGGTGGAATGCTCTGACCCATGAGAGAGAAACGAAGGCGAAGGCATCTATCTAGTGGGTTTCTATCGATCAAGGGCGAGAGTAGGAGTATCCAACCGG
>AB032222.1.1416
TTCCAGCTCTGCGAGTTTGCTCCCATATTGTTGCAGTTAAAACGCCCGGAGTCTGAGTCACAATTGTAATGACGGCTAACCCCCGTGTTCACTGCGAACAAATCAGGACGCTTAGTGTAAGGTTACTTGAATGACTCAGCGCAGTATGAAATAATTGCCATGGAGTAGGCAAAATCAATGAGAGCCATCGGGGGTAGATCTATTTCATGGCGAGCGGTGGAATGCTATAACCCATGAGAGAGAAACGAAGGCGAAGGCATCTACCTAGCGGGTTTCTGTCGATCCAGGGCGAGAGTAGGGATATCCAACCGG
>AB032223.1.1420
TTCCAGCTCTGCGAGTTTGCTCCCATATTGTTGCAGTTAAAACGCCCGCAGTCGGACCTACATTGTGTAATGGCGGCTAATAACCGCGTTCACTGTGAACAAATCAGGACGCTTAGCGTAAGGCTACTTGAATGACTCAGCGCAGTATGATATCTTTCACCTATTTTGGTAAGATCAACGAGAGCCATCGGGGGTAGATCTATTTCATGGCGAGCGGTGGAATGCTATAACCCATGAGAGAGAAACGAAGGCGAAGGCATCTACCTAGCGGGTTTCTGTCGATCCAGGGCGAGAGTAGGGGTATCCAACCGG
>AB032224.1.1404
TTCCAGCTCTGCGAGTTTGCTCCCATATTGTTGCAGTTAAAACGCCCGTAGTCTGAATTACTTGACATAGCCTTTCCGAAGGCGTTCACTGTGAACAAATCAGGACGCTTAGAGTAGGGTTTCACGAATGACTCAGCGCAGTATGATATTTTTACCTATGGTAAGATCAATGAGAGCCATCGGGGGTAGATCTATTTCATGGCGAGCGGTGGAATGCTGTGACCCATGAGAGAGAAACGAAGGCGAAGGCATCTACCTAGCGGGTTTCTGTCGATCAAGGGCGAGAGTAGGAGTATCCAACCGG
>AB032225.1.1410
TTCCAGCTCTGCGAGTTTGCTCCCATATTGTTGCAGTTAAAACGCCCGTAGTCGGAATTTCTAGACTATGCCTCTCCTAGAGGCGTTCACTGTGAACAAATCAGGACGCTTAAAGTAGGGTCACATGAATGACTTAGCGCAGTATGATATTCTTACCTTTGGTAAGATCAAAGAGAGCCACCGGGGATAGATCTATTTCATGGCGAGCGGTGGAATGCTCTGACCCATGAGAGAGAAACGAAGGCGAAGGCATCTATCTAGCGGGTTTCTATCGATCAAGGGCGAGAGTAGGAGTATCCAACCGG
>AB032231.1.1401
TTCCAGCTCTGCGAGTTTGCTCCCATATTGTTGCAGTTAAAACGCCCGTAGTCAGAAGTCTTAACAGTTAAGGACAAGACCGTCCACCGCGAATAAAACAGAATGCCTAGAGTAGTTTTTATTGTATGTCCAAGCGCGGTCTGGAGTATTTACCTATTTAGGGTAAGGTCAAGGAGAGCCAAAGGGGTTGGCAGTATTCAATGGCGAGCGGTGGAATGCACTGACCCAGTGGAGACTAACGAAAGCGAAAGCAGCCAGCAATCGGGTTTCTATCGATCAAGGGCGAGAGTAGGGGTAGCGAACCGG
>AB032235.1.1402
TTCCAGCTCTGCGAGTTTGCTCCCATATTGTTGCAGTTAAAACGCCCGTAGTCAGAAGTCTTTACAGTTAAGGACAAGACCGTCCACCGCGAATAAAACAGAATGCTTAGGGTAGTTTTTATTGTATGTCCAAGCGCGGTCTGGAGTATTTACCTATTTAGGGTAAGGTCAAGGAGAGCCAAAGGAGTTGGTAGTATTCAGTGGCGAGCGGTGGAATGCACTGACCCATGGGAGACGAACGAAAGCGAAAGCAGCCACCAATCGGGTTTCTGTCGATCAAGGGCGAGAGTAGGGGTAGCGAACCGG
>AB032240.1.1405
TTCCAGCTCTGTAAGTGTGCTCCCATATTGTTGCAGTTAAAAAGCCCGTAGTCGGATTTCATTTGACAATTTATCTTAAATATTCACTGTGAATAAATTAGGACGCTTAAAGTATGGTTGCATGAATACTCTAGCGCAGTATGAAGGATTTTGCTCTATGGGCAAGATCAAAGAGAGCCATTGGGGGTATTTCTATTTCATGGCGAGCGGTGAAATGCGTTGACCCATGGGAGAGAAACGAAAGCGAAGGCAAATACCCAAAGGGTTTCTGTCGATCAAGGGCGAGAGTAGGGGGAGCGAACCGG
>AB032350.1.1443
TACGAAGGGGGCTAGCGTTGCTCGGAATGACTGGGCGTAAAGGGCGTGTAGGCGGTTTGTACAGTTAGATGTGAAATCCCCGGGCTTAACCTGGGAGCTGCATTTAAGACGTATAGACTAGAGTGTGAGAGAGGGTTGTGGAATTCCCAGTGTAGAGGTGAAATTCGTAGATATTGGGAAGAACACCGGTGGCGAAGGCGGCAACCTGGCTCATGACTGACGCTGAGGCGCGAAAGCGTGGGGAGCAAACAGG
>AB032351.1.1443
TACGAAGGGGGCTAGCGTTGCTCGGAATGACTGGGCGTAAAGGGCGTGTAGGCGGTTTACACAGTCAGATGTGAAATCCCCGGGCTTAACCTGGGAGCTGCATTTGATACGTGTAGACTAGAGTGTGAGAGAGGGTTGTGGAATTCCCAGTGTAGAGGTGAAATTCGTAGATATTGGGAAGAACACCGGTGGCGAAGGCGGCAACCTGGCTCATGACTGACGCTGAGGCGCGAAAGCGTGGGGAGCAAACAGG
>AB032352.1.1335
TACGAAGGGGGCTAGCGTTGCTCGGAATGACTGGGCGTAAAGGGCGTGTAGGCGGTTTTGACAGTCAGATGTGAAATCCCCGGGCTTAACCTGGGAGCTGCATTTGAGACGTTAAGACTAGAGTGTGAGAGAGGGTTGTGGAATTCCCAGTGTAGAGGTGAAATTCGTAGATATTGGGAAGAACACCGGTGGCGAAGGCGGCAACCTGGCTCATTACTGACGCTGAGGCGCGAAAGCGTGGGGAGCAAACAGG
>AB032353.1.1447
TACGAAGGGGGCTAGCGTTGCTCGGAATGACTGGGCGTAAAGGGCGTGTAGGCGGTTTGTACAGTCAGATGTGAAATCCCCGGGCTTAACCTGGGAGCTGCATTTGAGACGTGCAGACTAGAGTGTGAGAGAGGGTTGTGGAATTCCCAGTGTAGAGGTGAAATTCGTAGATATTGGGAAGAACACCGGTGGCGAAGGCGGCAACCTGGCTCATTACTGACGCTGAGGCGCGAAAGCGTGGGGAGCAAACAGG
>AB032354.1.1451
TACGAAGGGGGCTAGCGTTGCTCGGAATGACTGGGCGTAAAGGGCGTGTAGGCGGTTTGTACAGTCAGATGTGAAATCCCCGGGCTTAACCTGGGAGCTGCATTTGATACGTGCAGACTAGAGTGTGAGAGAGGGTTGTGGAATTCCCAGTGTAGAGGTGAAATTCGTAGATATTGGGAAGAACACCGGTGGCGAAGGCGGCAACCTGGCTCATGANTGANGCTGAGGCGCGAAAGCGTGGGGAGCAAACAGG
>AB032434.1.1767
TTCCAGCTCCAATAGCGTATATTAAAGTTGTTGCAGTTAAGAAGCTCGTAGTTGAATTTCTGCCTTGTCATTAAATTCGCTTCCGAGCGTTTTTTTATTGACTTGGCATCTTCTGGATTTGGTTCCCTTCGGGGTTCTATTTTCCGGGATTTACTTTGAGAAAACTAGAGTGTTTCAAACAGGCATTTGCCTTGAATACTACAGCATGGAATAATGAAGTAGGACTTTGGTTCTATTTTGTTGGTTATTGAGCCAGAGTAATGGTTAATAGGAGCAGTTGGGGGCATTCGTATTTAACTGTCAGAGGTGAAATTCTTAGATTTGTTAAAGACGAACTACTGCGAAAGCATTTGCCAAGGATGTTTTCATTAATCAAGAACGAAAGTTAGGGGATCGAAGACG
>AB032502.1.1444
TACGGAGGGTGCAAGCGTTATCCGGAATCATTGGGTTTAAAGGGTCCGCAGGCGGTCAATTAAGTCAGAGGTGAAATCCCATAGCTTAACTATGGAACTGCCTTTGATACTGGTTGACTTGAGTTATACGGAAGTAGATAGAATAAGTAGTGTAGCGGTGAAATGCATAGATATTACTTAGAATACCGATTGCGAAGGCAGTCTACTACGTGTATACTGACGCTCATGGACGAAAGCGTGGGGAGCGAACAGG
>AB032503.1.1444
TACGGAGGGTGCAAGCGTTATCCGGAATCATTGGGTTTAAAGGGTCCGCAGGCGGTCAATTAAGTCAGAGGTGAAATCCCATAGCTTAACTATGGAACTGCCTTTGATACTGGTTGACTTGAGTTATACGGAAGTAGATAGAATAAGTAGTGTAGCGGTGAAATGCATAGATATTACTTAGAATACCGATTGCGAAGGCAGTCTACTACGTATATACTGACGCTCATGGACGAAAGCGTGGGGAGCGAACAGG
>AB032505.1.1444
TACGGAGGGTGCAAGCGTTATCCGGAATCATTGGGTTTAAAGGGTCCGCAGGCGGTCAATTAAGTCAGAGGTGAAATCCTGCAGCTTAACTGTAGAACTGCCTTTGATACTGGTTGACTTGAGTTATACGGAAGTAGGTAGAATAAGTAGTGTAGCGGTGAAATGCATAGATATTACTTAGAATACCGATTGCGAAGGCAGCCTACTACGTATATACTGACGCTCATGGACGAAAGCGTGGGGAGCGAACAGG
>AB032508.1.1440
TACGGAGGGTCCAAGCGTTATCCGGAATCATTGGGTTTAAAGGGTCCGCAGGCGGTCAATTAAGTCAGAGGTGAAAGCCCATCGCTCAACGATGGAACTGCCTTTGATACTGGTTGACTTGAGTTATACGGAAGTAGATAGAATAAGTAGTGTAGCGGTGAAATGCATAGATATTACTTAGAATACCGATTGCGAAGGCAGTCTACTACGTATATACTGACGCTCATGGACGAAAGCGTGGGGAGCGAACAGG
>AB032509.1.1442
TACGGAGGGTCCGAGCGTTATCCGGAATTATTGGGTTTAAAGGGTCCGTAGGCGGGCTGTTAAGTCAGGGGTGAAAGTTTGCAGCTCAACTGTAGAATTGCCTTTGATACTGACGGTCTTGAATTATTGTGAAGTGGTTAGAATATGTAGTGTAGCGGTGAAATGCATAGATATTACATAGAATACCGATTGCGAAGGCAGATCACTAACAATTGATTGACGCTGATGGACGAAAGCGTGGGTAGCGAACAGG
>AB032512.1.1442
TACGGAGGGTCCGAGCGTTATCCGGAATTATTGGGTTTAAAGGGTCCGTAGGCGGGNCATTAAGTCAGGGGTGAAAGTTTGCAGCTCAACTGTAGAATTGCCTTTGATACTGATGGTCTTGAATTATTGTGAAGTGGTTAGAATATGTAGTGTAGCGGTGAAATGCATAGATATTACATAGAATACCGATTGCGAAGGCAGATCACTAACAATATATTGACGCTGATGGACGAAAGCGTGGGTAGCGAACAGG
>AB032514.1.1448
TACGGAGGATCCAAGCGTTATCCGGAATCATTGGGTTTAAAGGGTCCGTAGGTGGATAATTAAGTCAGAGGTGAAATCCTGCAGCTCAACTGTAGAATTGCCTTTGATACTGGTTATCTTGAGTCATTATGAAGTGGTTAGAATATGTAGTGTAGCGGTGAAATGCATAGATATTACATAGAATACCAATTGCGAAGGCAGATCACTAATAATGTACTGACACTGATGGACGAAAGCGTGGGGAGCGAACAGG
>AB032606.1.1726
TTCCAGCTCCAATAGCGTATACTAAAGTTGTTGCAGTTAAAAAGCTCGTAGTTGGATTTTCTGGGTGACGACGGCCGGTTCNAACCCAAGTGGTGCGCACCGCGCCTGTCTTCGCCATCCTTGGCGAGGAAGGTGTCTGTCATTCATTTGTCGGGCATCGGACTCGCATCGTTTACTGTGAGAAAATTAGAGTGTTTAAAGCAGGCGAGTCGCCTTGAATACTTAAGCATGGAATAATGAGATAGGACTCTGGTGCTATTTTGTTGGTTTGCGCGCAGAGTAATGATCAACAGGGACAGTTGGGGGTATTCATATTCGGTTGTCAGAGGTGAAATTCTTAGATTTACGGAAGATGAACGGATGCGAAAGCATTTACCAAGGATGTTTTCATTGATCAAGGACGAAGGTCAGGGTAGTCAAGAGG
>AB032614.1.1781
TTCCAGCTCCAATAGCGTATATTAAAGTTGTTGCAGTTAAAAAGCTCGTAGTTGAACTTCAGGCCCGGCGGGGTGGTCTGCCTCACGGTATGTACTACCCTGCTGGGCCTTACCTCTTGGTGAGCCCGTATGCCGTTTACTCGGTGTGCGGAGGAACCAGGAATTTTACTTTGAAAAAATTAGAGTGTTCAAAGCAGGCATATGCCCGAATACATTAGCATGGAATAATAGAATAGGACGTGTGGTTCTATTTTGTTGGTTTCTAGGATCGCCGTAATGATTAATAGGGACGGTTGGGGGCATTAGTATTCAGTTGCTAGAGGTGAAATTCTTAGATTTACTGAAGACTAACATCTGCGAAAGCATTTGCCAAGGACGTTTTCATTAATCAAGAACGAAGGTTAGGGGATCAAAAACG
>AB032615.1.1782
TTCCAGCTCCAATAGCGTATATTAAAGTTGTTGCAGTTAAAAAGCTCGTAGTTGAACTTCAGGCCCGACGGGGTGGTCTGCCTCACGGTATGTACTATCCGGTTGGGCCTTACCTCCTGGTGAGCCCGTATGTCGTTTACTCGGTGTGCGGGGGAACCAGGAATTTTACTTTGAAAAAATTAGAGTGTTCAAAGCAGGCATATGCCCGAATACATTAGCATGGAATAATAGAATAGGACGTGCGGTTCTATTTTGTTGGTTTCTAGGATCGCCGTAATGATTAATAGGGACGGTTGGGGGCATTAGTATTCAGTTGCTAGAGGTGAAATTCTTAGATTTACTGAAGACTAACTACTGCGAAAGCATTTGCCAAGGACGTTTTCATTAATCAAGAACGAAGGTTAGGGGATCAAAAATG
>AB032617.1.1782
TTCCAGCTCCAATAGCGTATATTAAAGTTGTTGCAGTTAAAAAGCTCGTAGTTGAACTTCAGGCCCGACGGGGTGGTCTGCCTCACGGTATGTACTATCCGGTTGGGCCTTACCTCCTGGTGAGCCCGTATGTCGTTTACTCGGTGTGCGGGGGAACCAGGAATTTTACTTTGAAAAAATTAGAGTGTTCAAAGCAGGCATATGCCCGAATACATTAGCATGGAATAATAGAATAGGACGTGCGGTTCTATTTTGTTGGTTTCTAGGATCGCCGTAATGATTAATAGGGACGGTTGGGGGCATTAGTATTCAGTTGCTAGAGGTGAAATTCTTAGATTTACTGAAGACTAACTACTGCGAAAGCATTTGCCAAGGACGTTTTCATTAATCAAGAACGAAGGTTAGGGGATCAAAAATG
>AB032619.1.1783
TTCCAGCTCCAGTAGCGTATATTAAAGTTGTTGCAGTTAAAAAGCTCGTAGTCGAACTTCAGGTTTGGCGAGGCGGTCCTCCTCACGGAGTGCACTGTCTTGCTGTACCTTACCTCCTGGTGGTCCTGTATGCTCTTTACTGGGTGTGCAGGGGAACCAGGAATTTTACCTTGAAAAAATTAGAGTGTTCAAAGCAGGCAATCGCCCGAATACATTAGCATGGAATAATAGAATAGGACGTGCGGTTCTATTTTGTTGGTTTCTAGGATCGCCGTAATGATTAATAGGGACGGTCGGGGGTTTAGGTATTCCGTTGCTAGAGGTGAAATTCTTAGATTGACGGAAGACCAACAACTGCGAAAGCATTTACCAAGGACGTTTTCATTGATCAAGAACGAAGGTTAGGGGATCAAAAACG
>AB032620.1.1782
TTCCAGCTCCAATAGCGTATATTAAAGTTGTTGCAGTTAAAAAGCTCGTAGTTGAACTTCAGGCCCGACGGGGTGGTCTGCCTCACGGTATGTACTATCCGGTTGGGCCTTACCTCCTGGTGAGCCCGTATGTCGTTTATTCGGTGTGCGGGGGAACCAGGAATTTTACTTTGAAAAAATTAGAGTGTTCAAAGCAGGCATATGCCCGAATACATTAGCATGGAATAATAGAATAGGACGTGCGGTTCTATTTTGTTGGTTTCTAGGATCGCCGTAATGATTAATAGGGACGGTTGGGGGCATTAGTATTCAGTTGCTAGAGGTGAAATTCTTAGATTTACTGAAGACTAACTACTGCGAAAGCATTTGCCAAGGACGTTTTCATTAATCAAGAACGAAGGTTAGGGGATCAAAAATG
>AB032621.1.1783
TTCCAGCTCCAATAGCGTATATTAAAGTTGTTGCAGTTAAAAAGCTCGTAGTTGAACTTCAGGCTTGGTTGATTGGTCCGCCTCACGGTGTGTACTGTTCGACCGAGCCTTACCTCTTGGTGAGCCAGCATGCCGTTTATTCGGTGTGTTGGGGAACCAGGATTTTTACTTTGAAAAAATTAGAGTGTTCAAAGCAGGCCTATGCCCGAATACATTAGCATGGAATAATAGAATAGGACGTGCGGTTCTATTTTGTTGGTTTCTAGGATCGCCGTAATGATTAATAGGGATAGTTGGGGGCATTAGTATTCAGTTGCTAGAGGTGAAATTCTTGGATTTACTGAAGACTAACTACTGCGAAAGCATTTGCCAAGGATGTTTTCATTAATCAAGAACGAAGGTTAGGGGATCGAAAACG
>AB032622.1.1782
TTCCAGCTCCAATAGCGTATATTAAAGTTGTTGCAGTTAAAAAGCTCGTAGTTGAACTTCAGGCTTGGCGGGGTGGTCTGCCTAACGGTATGTACTATCCGGCTGAGCCTTACCTCCTGGTGAGCCTGCATGTCGTTTATTCGGTGTGTAGGGGAACCAGGAATTTTACTTTGAAAAAATTAGAGTGTTCAAAGCAGGCATATGCCCGAATACATTAGCATGGAATAATAGAATAGGACGTGCGGTTCTATTTTGTTGGTTTCTAGGATCGCCGTAATGATTAATAGGGACGGTTGGGGGCATTAGTATTCAGTTGCTAGAGGTGAAATTCTTAGATTTACTGAAGACTAACTACTGCGAAAGCATTTGCCAAGGACGTTTTCATTAATCAAGAACGAAGGTTAGGGGATCAAAAACG
>AB032623.1.1782
TTCCAGCTCCAATAGCGTATATTAAAGTTGTTGCAGTTAAAAAGCTCGTAGTTGAACTTCAGGCCCGACGGGGTGGTCTGCCTCACGGTATGTACTATCCGGTTGGGCCTTACCTCCTGGTGAGCCCGTATGTCGTTTACTCGGTGTGCGGGGGAACCAGGAATTTTACTTTGAAAAAATTAGAGTGTTCAAAGCAGGCATATGCCCGAATACATTAGCATGGAATAATAGAATAGGACGTGCGGTTCTATTTTGTTGGTTTCTAGGATCGCCGTAATGATTAATAGGGACGGTTGGGGGCATTAGTATTCAGTTGCTAGAGGTGAAATTCTTAGATTTACTGAAGACTAACTACTGCGAAAGCATTTGCCAAGGACGTTTTCATTAATCAAGAACGAAGGTTAGGGGATCAAAAATG
>AB032624.1.1782
TTCCAGCTCCAGTAGCGTATATTAAAGTTGTTGCAGTTAAAAAGCTCGTAGTCGAACTTCGGGCCTGGCGGGACGGTCCGCCTTACGGTGTGTACTGTCCGGCCGGGTCTTACCTCCTGGTGAGGCCGTATGCCCTTTACTGGGTGTGCGGTGGAACCAGGAATTTTACCTTGAGAAAATTAGAGTGTTCAAAGCAGGCATTTGCCCGAATACATTAGCATGGAATAATAGAATAGGACGTGCGGTTCTATTTTGTTGGTTTCTAGGATCGCCGTAATGATTAATAGGGACGGTCGGGGGCATTAGTATTCCGTTGCTAGAGGTGAAATTCTTAGATTTACGGAAGACTAACTTCTGCGAAAGCATTTGCCAAGGACGTTTTCATTGATCAAGAACGAAGGTTAGGGGATCAAAAACG
>AB032625.1.1782
TTCCAGCTCCAATAGCGTATATTAAAGTTGTTGCAGTTAAAAAGCTCGTAGTTGAACTTCAGGCCCGACGGGGTGGTCTGCCTCACGGTATGTACTATCCGGTTGGGCCTTACCTCCTGGTGAGCCCGTATGTCGTTTACTCGGTGTGCGGGGGAACCAGGAATTTTACTTTGAAAAAATTAGAGTGTTCAAAGCAGGCATATGCCCGAATACATTAGCATGGAATAATAGAATAGGACGTGCGGTTCTATTTTGTTGGTTTCTAGGATCGCCGTAATGATTAATAGGGACGGTTGGGGGCATTAGTATTCAGTTGCTAGAGGTGAAATTCTTAGATTTACTGAAGACTAACTACTGCGAAAGCATTTGCCAAGGACGTTTTCATTAATCAAGAACGAAGGTTAGGGGATCAAAAATG
>AB032626.1.1781
TTCCAGCTCCAGTAGCGTATATTAAAGTTGTTGCAGTTAAAAAGCTCGTAGTCGAACTTCGGGCCCGGCGGGACGGTCTGCCTTACGGTATGTACTGTCCGGCTGGGTCTTACCTCTTGGTGAGGCCGTATGTCCTTTATTGGGTGTGCGGTGGAACCAGGAATTTTACCTTGAGAAAATTAGAGTGTTCAAAGCAGGCTTACGCCGAATACATTAGCATGGAATAATAGAATAGGACGTGCGGTTCTATTTTGTTGGTTTCTAGGATCGCCGTAATGATTAATAGGAACGGTCGGGGGCATTAGTATTCAATTGCTAGAGGTGAAATTCTTAGATTTATTGAAGACTAACTACTGCGAAAGCATTTGCCAAGGACGTTTTCATTGATCAAGAACGAAGGTTAGGGGATCAAAAACG
>AB032627.1.1781
TTCCAGCTCCAGTAGCGTATATTAAAGTTGTTGCAGTTAAAACGCTCGTAGTCGAACTTCGGGCCTGGCGGGATGGTCCGCCTTACGGTGTGCACTGTCCGGCCGGGCCTTACCTCCTGGTGAGGCCTCATGCCCTTTACTGGGTGTGGGGTGGAACCAGGAATTTTACCTTGAGAAAATTAGAGTGTTCAAAGCAGGCAAACGCCCGAATACATTAGCATGGAATAATAGAATAGGACGTGCGGTTCTATTTTGTTGGTTTCTAGAGTCGCCGTAATGATTAATAGGGACGGTCGGGGGCATTAGTATTCCGTTGCTAGAGGTGAAATTCTTAGATTGACGGAAGACTAACAACTGCGAAAGCATTTGCCAAGGACGTTTTCATTGATCAAGAACGAAGGTCAGGGGATCAAAAACG
>AB032628.1.1782
TTCCAGCTCCAATAGCGTATATTAAAGTTGTTGCAGTTAAAAAGCTCGTAGTTGAACTTCAGGTCTGGTGGGCCGGTCCGCCTCACGGTGTGTACTGGTCGACTGGACCTTACCTCTTGGTGAGCCGCCATGCCGTTTATTCGGTGTGGTGGGGAACCAGGACTTTTACTTTGAAAAAATTAGAGTGTTCAAAGCAGGCCTATGCCCGAATACATTAGCATGGAATAATAGAATAGGACGTGCGGTTCTATTTTGTTGGTTTCTAGGATCGCCGTAATGATTAATAGGGATAGTTGGGGGCATTAGTATTCAGTCGCTAGAGGTGAAATTCTTGGATTGACTGAAGACTAACTACTGCGAAAGCATTTGCCAAGGATGTTTTCATTAATCAAGAACGAAGGTTAGGGGATCGAAAACG
>AB032629.1.1782
TTCCAGCTCCAGTAGCGTATATTAAAGTTGTTGCAGTTAAAAAGCTCGTAGTCGAACTTCGGGCCTGGCGGGATGGTCCGCCTTACGGTGTGCACTGTCCGGCTGGGCCTTACCTCTTGGTGAGCCCGTATGCCCTTTACTGGGTGTGCGGTGGAACCAGGAATTTTACCTTGAGAAAATTAGAGTGTTCAAAGCAGGCAATCGCCCGAATACATTAGCATGGAATAATAGAATAGGACGTGCGGTTCTATTTTGTTGGTTCATAGGACTGCCGTAATGATTAATAGGGACGGTCGGGGGCATTAGTATTCCGTTGCTAGAGGTGAAATTCTTAGATTGACGGAAGACTAACTACTGCGAAAGCATTTGCCAAGGACGTTCCCATTGATCAAGAACGAAGGTTAGGGGATCAAAAACG
>AB032630.1.1782
TTCCAGCTCCAATAGCGTATATTAAAGTTGTTGCAGTTAAAAAGCTCGTAGTTGAACTTCAGACCCGACGGGGTGGTCTGCCTCACGGTATGTACTATCCGGTTGGGTCTTACCTCCTGGTGAGCCCGTATGTCGTTTACTCGGTGTGCGGGGGAACCAGGAATTTTACTTTGAAAAAATTAGAGTGTTCAAAGCAGGCATATGCCCGAATACATTAGCATGGAATAATAGAATAGGACGTGCGGTTCTATTTTGTTGGTTTCTAGGATCGCCGTAATGATTAATAGGGACGGTTGGGGGCATTAGTATTCAGTTGCTAGAGGTGAAATTCTTAGATTTACTGAAGACTAACTACTGCGAAAGCATTTGCCAAGGACGTTTTCATTAATCAAGAACGAAGGTTAGGGGATCAAAAATG
>AB032631.1.1782
TTCCAGCTCCAATAGCGTATATTAAAGTTGTTGCAGTTAAAAAGCTCGTAGTTGAACTTCAGGCCCGGCGGGGTGGTCTGCCTCACGGTATGTACTATCCTGCTGGGCCTTACCTCTTGGTGAGCCCGTATGCCGTTTACTCGGTGTGCGGAGGAACCAGGAATTTTACTTTGAAAAAATTAGAGTGTTCAAAGCAGGCATATGCCCGAATACATTAGCATGGAATAATAGAATAGGACGTGTGGTTCTATTTTGTTGGTTTCTAGGATCGCCGTAATGATTAATAGGGACGGTTGGGGGCATTAGTATTCAGTTGCTAGAGGTGAAATTCTTAGATTTACTGAAGACTAACATCTGCGAAAGCATTTGCCAAGGACGTTTTCATTAATCAAGAACGAAGGTTAGGGGATCAAAAACG
>AB032634.1.1782
TTCCAGCTCCAATAGCGTATATTAAAGTTGTTGCAGTTAAAAAGCTCGTAGTTGAACTTCAGGCTTGGCGGGGTGGTCTGCCTCACGGTATGTACTACCCGGCCGAGCCTTACCTCTTGGTGAGCCTGTATGCCGTTTATTCGGTGTGCAGGGGAACCAGGAATTTTACTTTGAAAAAATTAGAGTGTTCAAAGCAGGCATATGCCCGAATACATTAGCATGGAATAATAGAATAGGACGTGCGGTTCTATTTTGTTGGTTTCTAGGATCGCCGTAATGATTAATAGGGACGGTTGGGGGCATTAGTATTCAGTTGCTAGAGGTGAAATTCTTAGATTTACTGAAGACTAACTACTGCGAAAGCATTTGCCAAGGACGTTTTCATTAATCAAGAACGAAGGTTAGGGGATCAAAAACG
>AB032635.1.1783
TTCCAGCTCCAGTAGCGTATATTAAAGTTGTTGCAGTTAAAAAGCTCGTAGTCGAACTTCGGGTCCGACGGGACGGTCCGCCTTGCGGTGTGCACTGTTCTGTCGGGCCTTACCTCCTGGTGGTCCCGTATGCCCTTTACTGGGTGTGCGGGGGAACCAGGAATTTTACCTTGAAAAAATTAGAGTGTTCAAAGCAGGCAAGCGCCCGAATACATTAGCATGGAATAATAGAATAGGACGTGCGGTTCTATTTTGTTGGTTTCTAGGATCGCCGTAATGATTAATAGGGACGGTCGGGGGCATTGGTATTCCGTTGCTAGAGGTGAAATTCTTAGATTGACGGAAGACCGACAACTGCGAAAGCATTTGCCAAGGACGTTTTCATTGATCAAGAACGAAGGTTAGGGGATCAAAAACG
>AB032637.1.1782
TTCCAGCTCCAGTAGCGTATATTAAAGTTGTTGCAGTTAAAAAGCTCGTAGTCGAACTTCGGGCCTGGCGGGACGGTCTGCCTTACGGTATGTACTGTCTGGCCGGGTCTTACCTCTTGGTGAGGCCGTATGCCCTTCATTGGGTGTGCGGTGGAACCAGGAATTTTACCTTGAGAAAATTAGAGTGTTCAAAGCAGGCAATTGCCCGAATACATTAGCATGGAATAATAGAATAGGACGTGCGGTTCTATTTTGTTGGTTTCTAGGATCGCCGTAATGATTAATAGGGACGGTCGGGGGCATTAGTATTCCGTTGCTAGAGGTGAAATTCTTAGATTTACGGAAGACTAACATCTGCGAAAGCATTTGCCAAGGACGTTTTCATTGATCAAGAACGAAGGTTAGGGGATCAAAAACG
>AB032638.1.1781
TTCCAGCTCCAGTAGCGTATATTAAAGTTGTTGCAGTTAAAAAGCTCGTAGTCGAACTTCGGGTCCGGCGGGATGGTCCGCCTTACGGTGTGTACTGTCTTGCTGGATCTTACCTCTTGGTGAAGCCTTATGCCCTTTACTGGGTGTAGGGTCGAACCAGGAATTTTACTTTGAGAAAATTAGAGTGTTCAAAGCAGGCCTTTGCCCGAATACATTAGCATGGAATAATAGAATAGGACGTGCGGTTCTATTTTGTTGGTTTCTAGGATCGCCGTAATGATTAATAGGGACGGTCGGGGGCATTAGTATTCCGTTGCTAGAGGTGAAATTCTTAGATTTACGGAAGACTAACATCTGCGAAAGCATTTGCCAAGGACGTTTTCATTGATCAAGAACGAAGGTTAGGGGATCAAAAACG
>AB032639.1.1782
TTCCAGCTCCAATAGCGTATATTAAAGTTGTTGCAGTTAAAAAGCTCGTAGTTGAACTTCAGGCCCGACGGGGTGGTCTGCCTCACGGTATGTACTATCCGGTTGGGCCTTACCTCCTGGTGAGCCCGTATGTCGTTTACTCGGTGTGCGGGGGAACCAGGAATTTTACTTTGAAAAAATTAGAGTGTTCAAAGCAGGCATATGCCCGAATACATTAGCATGGAATAATAGAATAGGACGTGCGGTTCTATTTTGTTGGTTTCTAGGATCGCCGTAATGATTAATAGGGACGGTTGGGGGCATTAGTATTCAGTTGCTAGAGGTGAAATTCTTAGATTTACTGAAGACTAACTACTGCGAAAGCATTTGCCAAGGACGTTTTCATTAATCAAGAACGAAGGTTAGGGGATCAAAAATG
>AB032640.1.1782
TTCCAGCTCCAGTAGCGTATATTAAAGTTGTTGCAGTTAAAAAGCTCGTAGTCGAACTTCGGGCCTGGCTGGACGGTCCGCCTTACGGTGTGCACTGTCCGGCCGGGTCTTACCTCTTGGTGAGGCCGTATGCCCTTTACTGGGTGTGCGGTGGAACCAGGAATTTTACCTTGAGAAAATTAGAGTGTTCAAAGCAGGCATTTGCCCGAATACATTAGCATGGAATAATAGAATAGGACGTGCGGTTCTATTTTGTTGGTTTCTAGGATCGCCGTAATGATTAATAGGGACGGTCGGGGGCATTAGTATTCCGTTGCTAGAGGTGAAATTCTTAGATTTACGGAAGACTAACTTCTGCGAAAGCATTTGCCAAGGACGTTTTCATTGATCAAGAACGAAGGTTAGGGGATCAAAAACG
>AB032641.1.1781
TTCCAGCTCCAGTAGCGTATATTAAAGTTGTTGCAGTTAAAAAGCTCGTAGTCGAACTTCGGGCCCGACGGGATGGTCCGCCTTACGGTGTGTACTGTCTTGTTGGGTCTTACCTCTTGGTGAAGCTGCATGCCCTTTACTGGGTGTGTAGTCGAACCAGGAATTTTACTTTGAGAAAATTAGAGTGTTCAAAGCAGGCCTTTGCCCGAATACATTAGCATGGAATAATAGAATAGGACGTGCGGTTCTATTTTGTTGGTTTCTAGGATCGCCGTAATGATTAATAGGGACGGTCGGGGGCATTAGTATTCCGTTGCTAGAGGTGAAATTCTTAGATTTACGGAAGACTAACTACTGCGAAAGCATTTGCCAAGGACGTTTTCATTGATCAAGAACGAAGGTTAGGGGATCAAAAACG
>AB032642.1.1782
TTCCAGCTCCAATAGCGTATATTAAAGTTGTTGCAGTTAAAAAGCTCGTAGTTGAACTTCAGGTCTGGTGGGCCGGTCCGCCTCACGGTGTGTACTGGTCGACTGGACCTTACCTCTTGGTGAGCCGTCATGCCGTTTATTCGGTGTGGCGGGGAACCAGGACTTTTACTTTGAAAAAATTAGAGTGTTCAAAGCAGGCCTATGCCCGAATACATTAGCATGGAATAATAGAATAGGACGTGCGGTTCTATTTTGTTGGTTTCTAGGATCGCCGTAATGATTAATAGGGATAGTTGGGGGCATTAGTATTCAGTCGCTAGAGGTGAAATTCTTGGATTGACTGAAGACTAACTACTGCGAAAGCATTTGCCAAGGATGTTTTCATTAATCAAGAACGAAGGTTAGGGGATCGAAAACG
>AB032643.1.1782
TTCCAGCTCCAATAGCGTATATTAAAGTTGTTGCAGTTAAAAAGCTCGTAGTTGAACTTCAGGCTTGGCGGGGTGGTCTGCCTAACGGTATGTACTATCCGGCTGAGCCTTACCTCCTGGTGAGCCTGCATGTCGTTTATTCGGTGTGTAGGGGAACCAGGAATTTTACTTTGAAAAAATTAGAGTGTTCAAAGCAGGCATATGCCCGAATACATTAGCATGGAATAATAGAATAGGACGTGCGGTTCTATTTTGTTGGTTTCTAGGATCGCCGTAATGATTAATAGGGACGGTTGGGGGCATTAGTATTCAGTTGCTAGAGGTGAAATTCTTAGATTTACTGAAGACTAACTACTGCGAAAGCATTTGCCAAGGACGTTTTCATTAATCAAGAACGAAGGTTAGGGGATCAAAAACG
>AB032644.1.1781
TTCCAGCTCCAGTAGCGTATATTAAAGTTGTTGCAGTTAAAAAGCTCGTAGTCGAACTTGAGATGGGAGGCATCTGTCGGCCGTTTGGTCAGTACGGATGGGTTTCATCTTTTGTCTTGGTGAAGGTGGTGTTCTTTGTTGGATGCCATTGGAACCAGGAAGTTTACCTTGAGAAAATTAGAGTGTTCAAAGCAGGCGTATGCCCGAATACATTAGCATGGAATAATAGAATAGGACGAGCGGTTCTATTTTGTTGGTTTTTAGAGTCGCCGTAATGATTAATAGGGACGGTCGGGGGCATTGGTATTCCGTTGCTAGAGGTGAAATTCTTAGATTGACGGAAGACTAACGATTGCGAAAGCATTTGCCAAGGACGTTTTCATTGATCAAGAACGAAGGTTAGGGGATCAAAAACG
>AB032645.1.1782
TTCCAGCTCCAGTAGCGTATATTAAAGTTGTTGCAGTTAAAAAGCTCGTAGTCGAACTTCGGATCTGGCGGGATGGTCCGCCTTACGGTGTGTACTGTCCGGCCGGATCTTACCTCTTGGTGAAGCCGTATGCCCTTTACTGGGTGTGCGGTGGAACCAGGAATTTTACTTTGAGAAAATTAGAGTGTTCAAAGCAGGCATACGCCCGAATACATTAGCATGGAATAATAGAATAGGACGTGCGGTTCTATTTTGTTGGTTTCTAGGATCGCCGTAATGATTAATAGGGACGGTCGGGGGCATTAGTATTCCGTTGCTAGAGGTGAAATTCTTAGATTTACGGAAGACTAACTTCTGCGAAAGCATTTGCCAAGGACGTTTTCATTGATCAAGAACGAAGGTTAGGGGATCAAAAACG
>AB032646.1.1782
TTCCAGCTCCAGTAGCGTATATTAAAGTTGTTGCAGTTAAAAAGCTCGTAGTCGAACTTCAGGCCCGGCGGGATGGTCTGCCTTACGGTACGTACTGTCCGGCTGGGTCTTACCTCTTGGTGAGCCCGTATGCCCTTCACTGGGTGTACGGTGGAACCAGGAATTTTACTTTGAAAAAATTAGAGTGTTCAAAGCAGGCATATGCCCGAATACATTAGCATGGAATAATAGAATAGGACGTGCGGTTCTATTTTGTTGGTTTCTAGGATCGCCGTAATGATTAATAGGGACGGTCGGGGGCATTAGTATTCCATTGCTAGAGGTGAAATTCTTAGATTTATGGAAGACTAACTTCTGCGAAAGCATTTGCCAAGGACGTTTTCATTGATCAAGAACGAAGGTTAGGGGATCAAAAACG
>AB032648.1.1781
TTCCAGCTCCAATAGCGTATATTAAAGTTGTTGCAGTTAAAAAGCTCGTAGTTGAACTTCAGGCCCGGCGGGGTGGTCTGCCTCACGGTATGTACTATCCTGCTGGGCCTTACCTCTTGGTGAGCCCGTATGCCGTTTACTCGGTGTGCGGAGGAACCAGGAATTTTACTTTGAAAAAATTAGAGTGTTCAAAGCAGGCATATGCCCGAATACATTAGCATGGAATAATAGAATAGGACGTGTGGTTCTATTTTGTTGGTTTCTAGGATCGCCGTAATGATTAATAGGGACGGTTGGGGGCATTAGTATTCAGTTGCTAGAGGTGAAATTCTTAGATTTACTGAAGACTAACATCTGCGAAAGCATTTGCCAAGGACGTTTTCATTAATCAAGAACGAAGGTTAGGGGATCAAAAACG
>AB032655.1.1782
TTCCAGCTCCAATAGCGTATATTAAAGTTGTTGCAGTTAAAAAGCTCGTAGTTGAACTTCAGGCCCGACGGGGTGGTCTGCCTCACGGTATGTACTATCCGGTTGGGCCTTACCTCCTGGTGAGCCCGTATGTCGTTTACTCGGTGTGCGGGGGAACCAGGAATTTTACTTTGAAAAAATTAGAGTGTTCAAAGCAGGCATATGCCCGAATACATTAGCATGGAATAATAGAATAGGACGTGCGGTTCTATTTTGTTGGTTTCTAGGATCGCCGTAATGATTAATAGGGACGGTTGGGGGCATTAGTATTCAGTTGCTAGAGGTGAAATTCTTAGATTTACTGAAGACTAACTACTGCGAAAGCATTTGCCAAGGACGTTTTCATTAATCAAGAACGAAGGTTAGGGGATCAAAAATG
>AB032658.1.1781
TTCCAGCTNCAATAGCGTATATTAAAGTTGTTGCCGTTAAAAAGCTCGTAGTCGAACTTCGGTCCCTGTCGGTCGGTCCGCCTTCTTGGTGTGTACTTACTCGACGGGGACTTACCTCCTGGTGAGCTGCGATGTCCTTTACTGGGTGTCGTAGGGAACCAGGACGTTTACTTTGAAAAAATTAGAGTGTTCAAAGCAGGCCTACGCCCGAATACATTAGCATGGAATAATAGAATAGGACGCGCGTTCCCATTTTGTTGGTTTCTGAGATCGCCGTAATGATTAATAGGGATAGTTGGGGGCATTTGTATTCCGTCGTCAGAGGTGAAATTCTTGGATTGCCGGAAGACAAACTACTGCGAAAGCATTTGCCAAGGATGTTTTCATTGATCAAGAACGAAGGAAGGGGGATCGAAAACG
>AB032659.1.1782
TTCCAGCTCCAGTAGCGTATATTAAAGTTGTTGCAGTTAAAACGCTCGTAGTCGAACTTCAGGCCAGACGGGGTGGTCCGCCTTACGGTGTGTACTGCCCGGTCGGGCCTTACCTCCTGGTGAGCCCGCATGTCCTTCATTGGGTGTGCGGTGGAACCAGGAATTTTACCTTGAGAAAATTAGAGTGTTCAAAGCAGGCATACGCCCGAATACATTAGCATGGAATAATAGAATAGGACGTGCGGTTCTATTTTGTTGGTTTCTAGGATCGCCGTAATGATTAATAGGGACGGTCGGGGGCATTAGTATTCCGTTGCTAGAGGTGAAATTCTTAGATTTACGGAAGACTAACTTCTGCGAAAGCATTTGCCAAGGACGTTTTCATTGATCAAGAACGAAGGTTAGGGGATCAAAAACG
>AB032660.1.1782
TTCCAGCTCCAGTAGCGTATATTAAAGTTGTTGCAGTTAAAACGCTCGTAGTCGAACTTCGGGCCTGGCGGGATGGTCCGCCTTACGGTGTGTACTGTCTGGCCGGGCCTTACCTCCTGGTGAGGCCGTATGCCCTTTACTGGGTGTGCGGTGGAACCAGGAATTTTACCTTGAGAAAATTAGAGTGTTCAAAGCAGGCATATGCCCGAATACATTAGCATGGAATAATAGAATAGGACGTGCGGTTCTATTTTGTTGGTTTCTAGGATCGCCGTAATGATTAATAGGGACGGTCGGGGGCATTAGTATTCCGTTGCTAGAGGTGAAATTCTTAGATTTACGGAAGACTAACTTCTGCGAAAGCATTTGCCAAGGACGTTTTCATTGATCAAGAACGAAGGTTAGGGGATCAAAAACG
>AB032661.1.1782
TTCCAGCTCCAGTAGCGTATATTAAAGTTGTTGCAGTTAAAACGCTCGTAGTCGAACTTCGGGCCTGGCGGGATGGTCCGCCTTACGGTGTGTACTGTCTGGCCGGGCCTTACCTCCTGGTGAGGCCGTATGCCCTTTACTGGGTGTGCGGTGGAACCAGGAATTTTACCTTGAGAAAATTAGAGTGTTCAAAGCAGGCATATGCCCGAATACATTAGCATGGAATAATAGAATAGGACGTGCGGTTCTATTTTGTTGGTTTCTAGGATCGCCGTAATGATTAATAGGGACGGTCGGGGGCATTAGTATTCCGTTGCTAGAGGTGAAATTCTTAGATTTACGGAAGACTAACTTCTGCGAAAGCATTTGCCAAGGACGTTTTCATTGATCAAGAACGAAGGTTAGGGGATCAAAAACG
>AB032662.1.1782
TTCCAGCTCCAGTAGCGTATATTAAAGTTGTTGCAGTTAAAACGCTCGTAGTCGAACTTCGGGCCTGGCGGGATGGTCCGCCTTACGGTGTGTACTGTCTGGCCGGGCCTTACCTCCTGGTGAGGCCGTATGCCCTTCACTGGGTGTGCGGTGGAACCAGGAATTTTACCTTGAGAAAATTAGAGTGTTCAAAGCAGGCATATGCCCGAATACATTAGCATGGAATAATAGAATAGGACGTGCGGTTCTATTTTGTTGGTTTCTAGGATCGCCGTAATGATTAATAGGGACGGTCGGGGGCATTAGTATTCCGTTGCTAGAGGTGAAATTCTTAGATTTACGGAAGACTAACTTCTGCGAAAGCATTTGCCAAGGACGTTTTCATTGATCAAGAACGAAGGTTAGGGGATCAAAAACG
>AB032663.1.1782
TTCCAGCTCCAGTAGCGTATATTAAAGTTGTTGCAGTTAAAACGCTCGTAGTCGAACTTCGGGCCTGGCGGGATGGTCCGCCTTACGGTGTGTACTGTCTGGCCGGGCCTTACCTCCTGGTGAGGCCGTATGCCCTTCACTGGGTGTGCGGTGGAACCAGGAATTTTACCTTGAGAAAATTAGAGTGTTCAAAGCAGGCATATGCCCGAATACATTAGCATGGAATAATAGAATAGGACGTGCGGTTCTATTTTGTTGGTTTCTAGGATCGCCGTAATGATTAATAGGGACGGTCGGGGGCATTAGTATTCCGTTGCTAGAGGTGAAATTCTTAGATTTACGGAAGACTAACTTCTGCGAAAGCATTTGCCAAGGACGTTTTCATTGATCAAGAACGAAGGTTAGGGGATCAAAAACG
>AB032664.1.1782
TTCCAGCTCCAATAGCGTATATTAAAGTTGTTGCAGTTAAAAAGCTCGTAGTTGAACTTCAGGCTTGGCGGGGTGGTCTGCCTCACGGTATGTACTATCCGGCCGAGCCTTACCTCCTGGTGAGCCTGCATGCCGTTTATTCGGTGTGTAGGGGAACCAGGAATTTTACTTTGAAAAAATTAGAGTGTTCAAAGCAGGCATACGCCCGAATACATTAGCATGGAATAATAGAATAGGACGTGCGGTTCTATTTTGTTGGTTTCTAGGATCGCCGTAATGATTAATAGGGACGGTTGGGGGCATTAGTATTCAGTTGCTAGAGGTGAAATTCTTAGATTTACTGAAGACTAACTACTGCGAAAGCATTTGCCAAGGACGTTTTCATTAATCAAGAACGAAGGTTAGGGGATCAAAAACG
>AB032665.1.1783
TTCCAGCTCCAATAGCGTATATTAAAGTTGTTGCAGTTAAAAAGCTCGTAGTTGAACTTCAGGCTTGGTTGGTTGGTCCGCCTCACGGTGTGTACTGATCGACCGAGCCTTACCTCTTGGTGAGCCGGCATGCCGTTTATTCGGTGTGTCGGGGAACCAGGATTTTTACTTTGAAAAAATTAGAGTGTTCAAAGCAGGCCTATGCCCGAATACATTAGCATGGAATAATAGAATAGGACGTGCGGTTCTATTTTGTTGGTTTCTAGGATCGCCGTAATGATTAATAGGGATAGTTGGGGGCATTAGTATTCAGTTGCTAGAGGTGAAATTCTTGGATTTACTGAAGACTAACTACTGCGAAAGCATTTGCCAAGGATGTTTTCATTAATCAAGAACGAAGGTTAGGGGATCGAAAACG
>AB033209.1.1505
TACGTAGGTGGCAAGCGTTATCCGGATTTATTGGGCGTAAAGCGAACGCAGGCGGTTTTTTAAGTCTGATGTGAAAGCCTTCGGCTCAACCGAAGAAATGCATTGGAAACTGGATAACTTGAGTGCAGAAGAGGAGAGTGGAACACCATGTGTAGCGGTGAAATGCGTAGATATATGGTAGAACACCAGTGGCGAAAGCGGCTCTCTGGTCTGTAACTGACGCTGAGGTTCGAAAGCATGGGTAGCAAACAGG
>AB033290.1.1080
CACTGGCAGCTCTAGTGGTAGCCATTTTTATTGGGCCTAAAGCGTTCGTAGCCGGTTTAATAAGTCCTTGGTGAAATCCTATAGCTTAACTGTGGGAATTGCTGGGGATACTATTAGACTTGAGGTCGGGAGAGGTTAGAGGTACTCCCAGGGTAGGGGTGAAATCCTGTAATCCTGGGAGGACCATCTGTGGCGAAGGCGTCTAACTGGAACGAACCTGACGGTGAGGGACGAAAGCTAGGGGCGCGAACCGG
>AB033291.1.1077
CACCAGCAGCTCGAGTGGTGGTCGTTTTATTGGGCCTAAAGCGTTCGTAGCCGGTTTTTTAAGTCTTTGGTGAAAGTCTATAGCTTAACTGTAGAAATTGCTGGGGATACTATTGAACTTGAGGTCGGGAGAGGTTAGAGGTACTCCCAGGGTAGGGGTGAAATCCTGTAATCCTGGGAGGACCACCTGTGGCGAAGGCGTCTAACTAGAACGATCCTGACGGTGAGGGACGAAAGCTAGGGGCGCGAACCGG
>AB033292.1.1076
CACCAGCAGCTCGAGTGGTGGTCGTTTTTATTGGGCCTAAAGCGTTCGTAGCCGGTTTTTTAAGTCTTTGGTGAAAGTCTATAGCTTAACTGTAGAAATTGCTGGGGATACTATTGAACTTGAGGTCGGGAGAGGTTAGAGGTACTCCCAGGGTAGGGGTGAAATCCTGTAATCCTGGGAGGACCACCTGTGGCGAAGGCGTCTAACTGGAACGATCCTGACGGTGAGGGACGAAAGCTAGGGGTGCGAACCGG
>AB033328.1.1478
TACGGAGGGAGCTAGCGTTGTTCGGAATTACTGGGCGTAAAGCGCACGTAGGCGGCTTTTTAAGTCAGGGGTGAAATCCCGGGGCTCAACCCCGGAACTGCCCTTGAAACTGGAGAGCTAGAATCTTGGAGAGGCGAGTGGAATTCCGAGTGTAGAGGTGAAATTCGTAGATATTCGGAAGAACACCAGTGGCGAAGGCGACTCGCTGGACAAGTATTGACGCTGAGGTGCGAAAGCGTGGGGAGCAAACAGG
>AB033528.1.2954
TTCCAGCTCCAATAGCGTATATTAAAGTTGTTGCAGTTAAAAAGCTCGTAGTTGAACCTTGGGCCCGTCCTGCCGGTCCGCCTCACCGCGAGTACTGGTCCGGATGGGCCTTTCTTTCTGGGGAATCCCATGGCCTTCACTGGCTGTGGCGGGGAACCAGGACTTTTACTGTGAAAAAATTAGAGTGTTCAAAGCAGGCCTTTGCTCGGATACATTAGCATGGAATAATCGAATAGGACGTGTGGTTCTATTTTGTTGGTTTCTAGGACCGCCGTAATGATTAATAGGGATAGTCGGGGGCGTCAGTATTCAGCTGTCAGAGGTGAAATTCTTGGATTTGCTGAAGACTAACTACTGCGAAAGCATTCGCCAAGGATGTTTTCATTAATCAGGGAACGAAAGTTAGGGGATCGAAGACG
>AB033602.1.1426
TACGGAGGGTGCAAGCGTTAATCGGAATTACTGGGCGTAAAGCGCACGCAGGCGGTCTGTTAAGTCAGATGTGAAATCCCCGGGCTTAACCTGGGAACTGCATTTGAAACTGGCAGGCTTGAGTCTCGTAGAGGGGGGGTAGAATTCCAGGTGTAGCGGTGAAATGCGTAGAGATCTAGAGGAATACCGGTGGCCAAGGCGGCCCAATGGACGAAGTCTGACGCTCAGGTGCGAAAGCGTGGGGAGCAAACAGG
>AB033945.1.1454
TACGGAGGGAGCTAGCGTTATTCGGAATTACTGGGCGTAAAGCGCACGTAGGCGGCTTTGTAAGTCAGAGGTGAAAGCCCAGAGCTCAACTCTGGAACTGCCTTTGAGACTGAATCGCTTGAATCATGGAGAGGTCAGTGGAATTCCGAGTGTAGAGGTGAAATTCGTAGATATTCGGAAGAACACCAGTGGCGAAGGCGGCTGACTGGACATGTATTGACGCTGAGGTGCGAAAGCGTGGGGAGCAAACAGG
>AB033946.1.1395
TACGGAGGGGGCTAGCGTTGTTCGGAATTACTGGGCGTAAAGCGCACGTAGGCGGCTTTGTAAGTCAGAGGTGAAAGCCTGGAGCTCAACTCCAGAACTGCCTTTGAGACTGCATCGCTTGAATCCAGGAGAGGTGAGTGGAATTCCGAGTGTAGAGGTGAAATTCGTAGATATTCGGAAGAACACCAGTGGCGAAGGCGGCTCACTGGACTGGTATTGACGCTGAGGTGCGAAAGCGTGGGGAGCAAACAGG
>AB033949.1.1416
TACGGAGGGAGCTAGCGTTGTTCGGAATTACTGGGCGTAAAGCGCGCGTAGGCGGTTTTTTAAGTCAGAGGTGAAAGCCCGGGGCTCAACCCCGGAATTGCCTTTGAAACTGGAAAACTTGAATCTTGGAGAGGTCAGTGGAATTCCGAGTGTAGAGGTGAAATTCGTAGATATTCGGAAGAACACCAGTGGCGAAGGCGACTGACTGGACAAGTATTGACGCTGAGGTGCGAAAGCGTGGGGAGCAAACAGG
>AB033950.1.1447
TACGGAGGGAGCTAGCGTTGTTCGGAATTACTGGGCGTAAAGCGCGGGTAGGCGGTTTTTTAAGTCAGAGGTGAAAGCCCGGGGCTCAACCCCGGAATTGCCTTTGAAACTGGAAAACTTGAATCTTGGAGAGGTCAGTGGAATTCCGAGTGTAGAGGTGAAATTCGTAGATATTCGGAAGAACACCAGTGGCGAAGGCGACTGACTGGACAAGTATTGACGCTGAGGTGCGAAAGCGTGGGGAGCAAACAGG
>AB034001.1.1524
TACGTAGGGGGCAAGCGTTATCCGGATTTACTGGGTGTAAAGGGAGCGCAGACGGCAGATCAAGTCTGATGTGAAATCCCGGGGCTCAACCCCGGAACTGCATTGGAAACTGGTCAGCTGGAGTGTCGGAGAGGTAAGCGGAATTCCTAGTGTAGCGGTGAAATGCGTAGATATTAGGAGGAACACCAGCGGCGAAGGCGGCTTACTGGACGATCACTGACGTTGAGGCTCGAAAGCGTGGGGAGCAAACAGG
>AB034002.1.1510
TACGTAGGGGGCGAGCGTTATCCGGATTCATTGGGCGTAAAGCGCGCGTAGGCGGCCCGTTAGTCGGGAGTCAAATCCGGGGGCTCAACCCCCGTCCGCTCCCGATACCGGCGGGCTTGAGTCTGGTAGGGGAAGGTGGAACTCCAAGTGTAGCGGTGGAATGCGCAGATATTTGGAAGAACACCGGTGGCGAAGGCGGCCTTCTGGGCCACGACTGACGCTGAGGCGCGAAAGCTAGGGGAGCGAACAGG
>AB034004.1.1511
TACGTATGGGGCAAGCGTTATCCGGAATTATTGGGCGTAAAGAGTGCGTAGGTGGTTACCTAAGCGCAAGGTTTAATCTTGAGGCTCAACCTCATTCTGCCTTGCGAACTGGGCTACTTGAGTGCAGGAGGGGAAAGCGGAATTCCCAGTGTAGCGGTGAAATGCGTAGATATTGGGAAGAACACCGGTGGCGAAGGCGGCTTTCTGGACTGTAACTGACACTGAGGCACGAAAGCGTGGGGAGCAAACAGG
>AB034005.1.1504
TACGTAGGGAGCGAGCGTTGTCCGGAATTACTGGGTGTAAAGGGAGCGTAGGCGGGATTGCAAGTCAGATGTGAAAACTATGGGCTTAACCCATAGACTGCATTTGAAACTGTAGTTCTTGAGTGAAGTAGAGGTAAGCGGAATTCCTGGTGTAGCGGTGAAATGCGTAGATATCAGGAGGAACACCGGTGGCGAAGGCGGCTTACTGGGCTTTTACTGACGCTGAGGCTCGAAAGCGTGGGGAGCAAACAGG
>AB034006.1.1525
TACGTAGGGGGCAAGCGTTATCCGGATTTACTGGGTGTAAAGGGAGCGCAGACGGCATTACAAGTCTGATGTGAAAGCCCGGGGCTCAACCCCGGAACTGCATTGGAAACTGTAGGGCTCGAGTGTCGGAGAGGTAAGCGGAATTCCTAGTGTAGCGGTGAAATGCGTAGATATTAGGAGGAACACCGGTGGCGAAGGCGGCTTACTGGACGATGACTGACGTTGAGGCTCGAAAGCGTGGGGAGCAAACAGG
>AB034007.1.1511
TACGTAGGGGGCGAGCGTTATCCGGAATTATTGGGCGTAAAGAGTACGTAGGTGGTTACCTAAGCGAGGGGTTTAAGGCAATGGCTTAACCATTGTTCGCCCCCCGAACTGGGTTACTTGAGTGCTGGAGGGGAAAGCGGAATTCCTAGTGTAGCGGTGAAATGCGTAGATATTAGGAGGAACACCAGTGGCGAAGGCGGCTTTCTGGACAGTAACTGACACTGAGGTACGAAAGTGTGGGGAGCAAACAGG
>AB034008.1.1508
TACGTAGGTGGCAAGCGTTGTCCGGAATTACTGGGTGTAAAGGGCGTGTAGGCGGAGCGGCAAGTCAGAAGTGAAATCTCCGGGCTTAACCCGGAAACTGCTTTTGAAACTGTCGCCCTTGAGTATCGGAGAGGCAGGCGGAATTCCTAGTGTAGCGGTGAAATGCGTAGATATTAGGAGGAACACCAGTGGCGAAGGCGGCCTGCTGGACGACAACTGACGCTGAGGCGCGAAAGCGTGGGGAGCAAACAGG
>AB034009.1.1527
TACGTAGGGGGCAAGCGTTATCCGGATTTACTGGGTGTAAAGGGAGCGCAGACGGCAGTGCAAGTCTGATGTGAAAGCCCGGGGCTCAACCCCGGAACTGCATTGGAAACTGTACAGCTTGAGTGTCGGAGAGGTAAGCGGAATTCCTAGTGTAGCGGTGAAATGCGTAGATATTAGGAGGAACACCGGTGGCGAAGGCGGCTTACTGGACGATTACTGACGTTGAGGCTCGAAAGCGTGGGGAGCAAACAGG
>AB034010.1.1512
TACGTAGGGGGCAAGCGTTATCCGGAATTATTGGGCGTAAAGAGTGCGTAGGTGGTTACCTAAGCGTAAGGTTTAATCGAGAGGCTCAACCTCTTCTCGCCTTGCGAACTGGGCTACTTGAGTGCAGGAGGGGAAAGCGGAATTCCTAGTGTAGCGGTGAAATGCGTAGATATTAGGAAGAACACCGGTGGCGAAGGCGGCTTTCTGGACTGTAACTGACACTGAGGCACGAAAGCGTGGGGGAGCAAACAGG
>AB034012.1.1539
TACGTAGGGGGCGAGCGTTGTCCGGAATGATTGGGCGTAAAGGGCGCGTAGGCGGCCCGGTAAGTCTGAAGTGAAAGTCCTGGTTTTAAGCTGGGAATTGCTTTGGATACTGTCGGGCTTGAGTGCAGGAGAGGTAAGTGGAATTCCCAGTGTAGCGGTGAAATGCGTAGAGATTGGGAGGAACACCAGTGGCGAAGGCGACTTACTGGACTGTAACTGACGCTGAGGCGCGAAAGTGTGGGGAGCAAACAGG
>AB034013.1.1539
TACGTAGGGGGGCGAGCGTTGTCCGGAATGATTGGGCGTAAGGGCGCGTAGGCGGCCATTTAAGTCTGGAGTGAAAGTCCTGGCTTCAAGTTGGGAATTGCTTTGGATACTGGATGGCTTGAGTGCAGGAGAGGTAAGTGGAATTCCCAGTGTAGCGGTGAAATGCGTAGAGATTGGGAGGAACACCAGTGGCGAAGGCGACTTACTGGACTGTAACTGACGCTGAGGCGCGAAAGTGTGGGGAGCAAACAGG
>AB034014.1.1518
TACGTATGGGGCAAGCGTTATCCGGAATTATTGGGCGTAAAGAGTGCGTAGGTGGTTACCTAAGCGCAAGGTTTAATCTTGAGGCTCAACCTCATTCTGCCTTGCGAACTGGGCTACTTGAGTGCTGGAGGGGAAAGCGGAATTCCCAGTGTAGCGGTGAAATGCGTAGATATTGGGAAGAACACCGGTGGCGAAGGCGGCTTTCTGGACAGTAACTGACACTGAGGCACGAAAGCGTGGGGAGCAAACAGG
>AB034015.1.1513
TACGTAGGGGGCGAGCGTTATCCGGAATTATTGGGCGTAAAGAGTACGTAGGCGGGAGCTTAAGCGCAGGGTTTAAGGCAATGGCTTAACCACTGTATGCCTTGTGAACTGAGCTTCTTGAGTGCAGGAGGGGAAAGCGGAATTCCTAGTGTAGCGGTGAAATGCGTAGATATTAGGAGGAACACCAGTGGCGAAGGCGGCTTTCTGGACTGTAACTGACGCTGAGGTACGAAAGTGTGGGGAGCAAACAGG
>AB034016.1.1515
TACGGAGGGTGCAAGCGTTGTCCGGAATCATTGGGCGTAAAGAGTTCGTAGGCGGTATGTAAAGTCTGGTGTTAAATCCTGAGGCTTAACCTCAGTTCGGCACTGGATACTTGCAAACTAGAATGCGGTAGAGGTAAAGGGAATTCCTGGTGTAGCGGTGAAATGCGTAGATATCAGGAGGAACATCGGTGGCGTAAGCGCTTTACTGGGCCGTTATTGACGCTGAGGAACGAAAGCCGGGGTAGCAAATGGG
>AB034017.1.1505
GACGTAGGTGGCAAGCGTTACTCGGAATTACTAGGCGTAAAGCGCGCGTAGGCGGAATGTTAAGTCTGTTGTGTAATCTCTGGGCTCAACCCAGAAACTGCAACAGAAACTGGCGTTCTTGAGTGAGGCAGAGGAAATCGGAATTCCTAGTGTAGCAGTGAAATGCGTAGATATTAGGAGGAACACCGGTGGCGAAAGCGGATTTCTGGGCCTTTACTGACGCTCAAGTGCGAAAGCTAGGGGGAGCAAACGGG
>AB034018.1.1524
TACGTAGGGGGCAAGCGTTATCCGGATTTACTGGGTGTAAAGGGAGCGCAGACGGCAGTGCAAGTCTGATGTGAAAGCCCGGGGCTCAACCCCGGAACTGCATTGGAAACTGTACAGCTCGAGTGTCGGAGAGGTAAGCGGAATTCCTAGTGTAGCGGTGAAATGCGTAGATATTAGGAGGAACACCGGTGGCGAAGGCGGCTTACTGGACGATGACTGACGTTGAGGCTCGAAAGCGTGGGGAGCAAACAGG
>AB034019.1.1499
TACGTAGGGAGCGAGCGTTGTCCGGAATTACTGGGTGTAAAGGGAGTGCAGGCGGGACTGCAAGTCAGATGTGAAATTTAGGGGCTCAACCCCTCAAACTGCATTTGAAACTGTGGTTCTTGAGTGAAGTAGAGGTAAGCGGAATTCCAAGTGTAGCGGTGAAATGCGTAGATATTTGGAGGAACATCAGTGGCGAAGGCGGCTTACTGGGCTTTAACTGACGCTGAGGCTCGAAAGCGTGGGGAGCAAACAGG
>AB034020.1.1508
TACGTAGGGAGCGAGCGTTGTCCGGAATTACTGGGTGCAAAGGGAGCGTAGGCGGGACTGCAAGTCAGATGTGAAATGCCGGGGCTTAACCCCGGAGCTGCATTTGAAACTGTGGTTCTTGAGTGAAGTAGAGGCAAGCGGAATTCCTGGTGTAGCGGTGAAATGCGTAGATATCAGGAGGAACACCGGTGGCGAAGGCGGCTTGCTGGGCTTTTACTGACGCTGAGGCTCGAATGCGTGGGTAGCAAACAGG
>AB034021.1.1522
TACGGAAGATGCGAGCGTTATCCGGATTTATTGGGTTTAAAGGGAGCGTAGGCGGAGGCTTAAGTCAGTGGTCAAATCGTGTGGCTCAACCATGCGTCGCCGTTGATACTGGGTCTCTTGAGTGCACATAAGGATGGTGGAATTCGTCGTGTAGCGGTGAAATGCTTAGATATGACGAAGAACTCCGATTGCGAAGGCAGCTGTCCGGGGTGTAACTGACGCTAATGCTCGAAAGTGCGGGTATCAAACAGG
>AB034022.1.1521
TATGTAGGTGGCGAGCGTTATCCGGAATTACTGGGTGTAAAGGGTGTGTAGGCGGGGCGCCAAGTCAGATGTGAAAATTACGGGCTCAACCCGTAACCTGCGTCTGAAACTGGTGCTCTTGAGAGTGGGAGAGGTAAATGGAATTCCTGGTGTAGCGGTGAAATGCGTAGATATCAGGAGGAACACCGGTGGCGAAGGCGGTTTACTGGACCACAACTGACGCTGAGACACGAAAGCGTGGGGAGCAAACAGG
>AB034023.1.1543
TACGTAGGGGGCGAGCGTTGTCCGGAATGATTGGGCGTAAAGGGCGCGTAGGCGGCCCGGTAAGTCTGGAGTGAAAGTCCTGCTTTTAAGGTGGGAATTGCTTTGGATACTGTCGGGCTTGAGTGCAAGAGAGGTAAGTGGAATTCCCAGTGTAGCGGTGAAATGCGTAGAGATTGGGAGGAACACCAGTGGCGAAGGCGACTTTACTGGACTGTAACTGACGCTGAGGCGCGAAAGTGTGGGGAGCAAACAGG
>AB034024.1.1504
TACGTAGGGAGCGAGCGTTGTCCGGAATTACTGGGTGTAAAGGGAGCGTAGGCGGGACTGCAAGTCAGATGTGAAATGCCGGGGCTTAACCCCGGAGCTGCATTTGAAACTGTGGTTCTTGAGTGAAGTAGAGGCAAGCGGAATTCCTGGTGCAGCGGTGAAATGCGTAGATATCAGGAGGAACACCGGTGGCGAAGGCGGCTTGCTGGGCTTTTACTGACGCTGAGGCTCGAAAGCGTGGGTAGCAAACAGG
>AB034025.1.1547
TACGTATGGTGCAAGCGTTATCCGGATTTACTGGGTGTAAAGGGTGCGTAGGTGGTGCAGCAAGTCAGAAGTGAAAACTCCGGGCTCAACCCGGAGACTGCTTTTGAAACTGCCGCACTGGAGTGCAGGAGAGGAAAGCGGAATTCCTAGTGTAGCGGTGAAATGCGTAGATATTAGGAGGAACACCAGTGGCGAAGGCGGCTTTCTGGACTGTTACTGACACTGAGGCACGAAAGCGCGGGGAGCAAACAGG
>AB034027.1.1531
TACGTAGGGGGCGAGCGTTGTCCGGAATGACTGGGCGTAAAGGGCGTGTAGGCGGCGGATTAAGTCTGGAGTGAAAGTCCTGTTTTCAAGATGGGAATTGCTTTGGATACTGGTTAGCTTGAGTGCGGAAGAGGTAAGTGGAATTCCCAGTGTAGCGGTGAAATGCGTAGAGATTGGGAGGAACACCAGTCGCGAAGGCGACTTACTGGGCCGTAACTGACGCTGAGGCGCGAAAGCGTGGGGAGCGAACAGG
>AB034028.1.1529
TACGTAGGGAGCGAGCGTTGTCCGGAATGATTGGGCGTAAAGGGCGTGTAGGCGGCCAATTAAGTCTGAAGTGAAATCCCTGGTTTCAAGTCAGGGTCTGCTTTGGAAACTGGTTGGCTTGAGTGCAGGAGAGGTTATCGGAATTCCCGGTGTAGCGGTGAAATGCGTAGAGATCGGGAGGAACACCAGTGGCGAAGGCGGGTAACTGGACTGTAACTGACGCTAAGGCGCGAAAGTGTGGGGAGCAAACAGG
>AB034029.1.1504
TACGTAGGGAGCGAGCGTTGTCCGGAATTACTGGGTGTAAAGGGAGTGTAGGCGGGACTGTAAGTCAGATGTGAAAACTATGGGCTTAACCCATAGACTGCATTTGAAACTGCGGTTCTTGAGTGAAGTAGAGGTAAGCGGAATTCCTAGTGTAGCGGTGAAATGCGTAGATATTAGGAGGAACATCAGTGGCGAAGGCGGCTTACTGGGCTTTAACTGACGCTGAGGCTCGAAAGCGTGGGGAGCAAACAGG
>AB034030.1.1516
TACGTAGGTGGCAAGCGTTGTCCGGATTTACTGGGTGTAAAGGGCGTGTAGGCGGGTACCTAAGTCAGACGTGAAATACCGGGGCTCAACTCCGGAGCTGCGTTTGAAACTGGGTGTCTTGAGTGCAGGAGAGGATAGCGGAATTCCTAGTGTAGCGGTGAAATGCGTAGAGATTAGGAGGAACACCAGTGGCGAAGGCGGCTATCTGGACTGTAACTGACGCTGAGGCGCGAAAGTGTGGGGAGCAAACAGG
>AB034032.1.1522
TACGTAGGGGGCAAGCGTTATCCGGATTTACTGGGTGTAAAGGGAGCGCAGACGGCGATGCAAGTCTGAAGTGAAATTCCACGGCTTAACTGTGGAACTGCTTTGGAAACTGTATTGCTAGAGTGCTGGAGAGGTAAGCGGAATTCCCAGTGTAGCGGTGAAATGCGTAGATATTGGGGAAGAACACCGGTGGCGAAGGCGGCTTACTGGACAGTAACTGACGTTCATGCTCGAAGGCGTGGGGAGCAAACAGG
>AB034033.1.1379
TACGTAGGGAGCGAGCGTTGTCCGGAATTACTGGGTGTAAAGGGAGTGTAGGCGGGACTGCAAGTCAGATGTGAAAACTATGGGCTTAACCCATAGACTGCATTTGAAACTGCGGTTCTTGAGTGAAGTAGAGGTAAGCGGAATTCCTAGTGTAGCGGTGAAATGCGTAGATATTAGGAGGAACATCAGTGGCGAAGGCGGCTTACTGGGCTTTAACTGACGCTGAGGCTCGAAAGCGTGGGGAGCAAACAGG
>AB034038.1.1390
TACGTAGGTGACAAGCGTTATCCGGATTTACTGGGCGTAAAGGGCGTGTAGGCGGCCTTGCAAGTCAGAAGTGAAATTCTCGGGCTCAACCCGGGCGCTGCTTCTGAAACTGTAGGGCTTGAGTGCTGGAGGGGATAGCGGAATTCCTAGTGGAGCGGTAAAATGCGTAGATATTAGGAAGAACACCGGTGGCGAAGGCGGCTATCTGGACAGTAACTGACGCTGAGGCGCGAAAGCGTGGGGAGCAAACAGG
>AB034045.1.1456
TACGTAGGGAGCAAGCGTTATCCGGATTTATTGGGTGTAAAGGGTGCGTAGACGGGAAGACAAGTTAGTTGTGAAATCCCTCGGCTTAACTGAGGAACTGCAACTAAAACTATCTTTCTTGAGTGCGGGAGAGGAAAGTGGAATTCCTAGTGTAGCGGTGAAATGCGTAGATATTAGGAGGAACACCAGTGGCGAAGGCGACTTTCTGGACCGTAACTGACGTTGAGGCACGAAAGTGTGGGGAGCAAACAGG
>AB034046.1.1441
TACGTATGGAGCAAGCGTTATCCGGATTTACTGGGTGTAAAGGGTGCGCAGGTGGCAGAGCAAGTCAGAAGTGAAAACCCGGGGCTCAACTCCGTGGATTGCTTTTGAAACTGTTTTGCTAGAGTCCAGGAGAGGCAAGCGGAATTCCTAGTGTAGCGGTGAAATGCGTAGATATTAGGAGGAACACCAGTGGCGAAGGCGGCTTGCTGGACTGGTACTGACACTGAGGCACGAAAGCGTGGGGAGCAAACAGG
>AB034048.1.1371
TACGTAGGTGGCAAGCGTTATCCGGATTTATTGGGTGTAAAGGGTGTGTAGGCGGGACGGCAAGTCAGATGTGAAAACTATGGGCTTAACCCATAGCCTGCATTTGAAACTGCTGTTCTTGAGAGTCGGAGAGGTAGATGGAATTCCTGGTGTAGCGGTGAAATGCGTAGATATCAGGAGGAACACCGGTGGCGAAGGCGGTCTACTGGACGACAACTGACGCTGAGACACGAAAGCGTGGGGAGCAAACAGG
>AB034049.1.1397
TACGTAGGGGGCAAGCGTTATCCGGATTTACTGGGTGTAAAGGGAGCGCAGACGGCAGATCAAGTCTGATGTGAAATCCCGGGGCTCAACCCCGGAACTGCATTGGAAACTGGTCATCTGGAGTGTCGGAGAGGTAAGCGGAATTCCTAGTGTAGCGGTGATATGCGTAGATATTAGGAGGAACACCAGCGGCGAAGGCGGCTTACTGGACGATCACTGACGTTGAGGCTCGAAAGCGTGGGGAGCAAACAGG
>AB034051.1.1394
TACGTAGGTGGCGAGCGTTGTCCGGAATTATTGGGCGTAAAGGGAGCGCAGGCGGGAAGGTAAGTCTATCCTAAAAGTTCGGGGCTCAACCCCGTGAGGGGATGGAAACTATCTTTCTTGAGTGCCAGGAGAGGAAAGCGGAATTCCTAGTGTAGCGGTGAAATGCGTAGATATTAGGAGGAACACCAGTGGCGAAGGCGGCTTTCTGGACTGCAACTGACGCTGAGGCTCGAAAGCCAGGGGAGCGAACGGG
>AB034052.1.1540
TACGTAGGGGGCAAGCGTTATCCGGATTTACTGGGTGTAAAGGGAGCGCAGACGGTCAAGCAAGTCTGAAGTGAAACCCCACGGCTCAACCGTGGGCTTGCTTTGGAAACTGTTTGACTAGAGTACTGGAGAGGTAAGCGGAATTCCTAGTGTAGCGGTGAAATGCGTAGATATTAGGAGGAACATCGGTGGCGAAGGCGGCTTACTGGACAGCAACTGACGTTGAGGCTCGAAGGCGTGGGGAGCAAACAGG
>AB034054.1.1527
TACGTAGGGGGCAAGCGTTATCCGGATTTACTAGGTGTAAAGGGAGCGCAGACGGCAGTGCAAGTCTGAAGTGAAAGGTCGGGGCTCAACCCCGGAACTGCTTTGGAAACTGTGCAGCTGGAGTATCGGAGGGGTAAGCGGAATTCCTGGTGTAGCGGTGAAATGCGTAGATATCAGGAGGAACACCGGTGGCGAAGGCGGCTTACTGGACGATAACTGACGTTGAGGCTCGAAAGCGTGGGGAGCAAACAGG
>AB034055.1.1518
TACGTAAGGGGCAAGCGTTATCCGGATTTACTGGGTGTAAAGGGAGCGTAGACGGTGAGGCAAGTCTGATGTGAAAACCCGGGGCTCAACTCCGGGATTGCATTGGAAACTGTCTGACTTGAGTACTGGAGGGGTAAGCGGAATTCCTGGTGTAGCGGTGAAATGCGTAGATATCAGGAGGAACACCGGTGGCGAAGGCGGCTTACTGGACAGTAACTGACGTTGAGGCTCGAAAGCGTGGGGAGCAAACAGG
>AB034059.1.1521
TACGTAGGGGGCAAGCGTTATCCGGATTTACTGGGTGTAAAGGGAGCGCAGACGGCAGTGCAAGTCTGATGTGAAAGCCCGGGGCTCAACCCCGGAACTGCATTGGAAACTGTACAGCTTGAGTGTCGGAGGGGTAAGCGGAATTCCTAGTGTAGCGGTGAAATGCGTAGATATTAGGAGGAACACCGGTGGCGAAGGCGGCTTACTGGACGATAACTGACGTTGAGGCTCGAAAGCGTGGGGAGCAAACAGG
>AB034061.1.1525
TACGTATGGTGCAAGCGTTATCCGGATTTACTGGGTGTAAAGGGAGCGTAGGCGGCCTCGCAAGTCTGAAGTGAAAACCCAAGGCTCAACCATGGGATTGCTTTGGAAACTGCGTGGCTAGAGTGTCGGAGAGGCAAGTGGAATTCCTAGTGTAGCGGTGAAATGCGTAGATATTAGGAGGAACACCAGTGGCGAAGGCGGCTTGCTGGACGATTACTGACGCTGATGCTCGAAAGCGTGGGGAGCAAACAGG
>AB034066.1.1525
TACGTATGGTGCAAGCGTTATCCGGATTTACTGGGTGTAAAGGGAGCGTAGGCGGTTTTACAAGTCTGATGTGAAAGCCCGGGGCTCAACTCCGGTATTGCATTGGAAACTGTAGAACTAGAGTGTCGGAGGGGTAAGTGGAATTCCTAGTGTAGCGGTGAAATGCGTAGATATTAGGAGGAACACCAGTGGCGAAGGCGGCTTACTGGACGATTACTGACGCTGAGGCTCGAAAGCGTGGGGAGCAAACAGG
>AB034068.1.1520
TACGTATGGTGCAAGCGTTATCCGGATTTACTGGGTGTAAAGGGTGCGTAGGTGGAACGGCAAGTCAGATGTGAAAACCCGGGGCTCAACCCCGTGACTGCATTTGAAACTGTCGATCTAGAGTGCAGGAGAGGAAAGCGGAATTCCTGGTGTAGCGGTGAAATGCGTAGATATTAGGAGGAACACCAGTGGCGAAGGCGGCTTTCTGGACTGTTACTGACACTGAGGCACGAAAGCGTGGGGAGCAAACAGG
>AB034072.1.1523
TACGTAGGGAGCAAGCGTTGTCCGGATTTACTGGGTGTAAAGGGTGCGTAGGCGGCCGAGTAAGTCAGATGTGAAATCTATGGGCTCAACCCATAAACTGCATTTGAAACTACTTGGCTTGAGTGAAGTAGAGGCAGGCGGAATTCCCTGTGTAGCGGTGAAATGCGTAGAGATAGGGAGGAACACCAGTGGCGAAGGCGGCCTGCTGGGCTTTAACTGACGCTGAGGCACGAAAGCGTGGGTAGCAAACAGG
>AB034075.1.1524
TACGTAGGTGGCGAGCGTTATCCGGATTTACTGGGTGTAAAGGGCGCGTAGGCGGGGATGCAAGTCAGATGTGAAATCCATGGGCTCAACCCATGAACTGCATTTGAAACTGTATTTCTTGAGTGCTGGAGAGGTAGACGGAATTCCTTGTGTAGCGGTGAAATGCGTAGATATAAGGAAGAACACCAGTGGCGAAGGCGGTCTACTGGACAGTAACTGACGCTGAGGCGCGAAAGCGTGGGGAGCAAACAGG
>AB034078.1.1555
TACGTAGGTGGCGAGCGTTGTCCGGAATTATTGGGCGTAAAGGGAGCGCAGGCGGGAAGGTAAGTCTATCTTAAAAGTGCGGGGCTCAACCCCGTGAGGGATAGAAACTATTTTTCTTGAGTGCAGGAGAGGAAAGCGGAATTCCTAGTGTAGCGGTGAAATGCGTAGATATTAGGAGGAACACCAGTGGCGAAGGCGGCTTTCTGGACTGTAACTGACGCTGAGGCTCGAAAGCCAGGGGAGCGAACGGG
>AB034082.1.1543
TACGTAGGTGGCGAGCGTTGTCCGGAATTATTGGGCGTAAAGGGAGCGCAGGTGGGAAGGTAAGTCAGTCTTAAAAGTTCGGGGCTCAACCCCGTGATGGGATTGAAACTATTTTTCTTGAGTGCAGGAGAGGAAAGCGGAATTCCTAGTGTAGCGGTGAAATGCGTAGATATTAGGAGGAACACCAGTGGCGAAGGCGGCTTTCTGGACTGTAACTGACACTGAGGCTCGAAAGCGTGGGGAGCGAACAGG
>AB034083.1.1393
TACGTAGGCGGCAAGCGTTGTCCGGAATCATTGGGCGTAAAGGGGGCGCAGGCGGGGAACATAAGTCTTCCTGAAAGTTCGGGGGCTCAGCCCCGTGATGGGAAGGAAACTGTGTTTCTTGAGCGCGGGAGAGGGAAGCGGAATTCCTTGGTGTAGCGGTGAAATGCGTAGATATCAGGAAGAACACCAGTGGCGAAGGCGGCTTCCTTGGACCGCGGCTGACGCTGAGGCCCGAAAGCCAGGGGAGCGAACGGG
>AB034096.1.1506
TACGTAGGGGGCAAGCGTTATCCGGATTCATTGGGCGTAAAGCGCGCGTAGGCGGCCTGTTAGGTCGGGAGTTAAATCCGGGGGCTCAACCCCCGCCCGCTCCCGATACCGGCAGCTTGAGTCTGGTAGGGGAAGGCGGAATTCCAAGTGTAGCGGTGGAATGCGCAGATATTTGGAAGAACACCGGTGGCGAAGGCGGCCTTCTGGGCCACGACTGACGCTGAGGCGCGAAAGCTAGGGGAGCGAACAGG
>AB034098.1.1564
TACGTAGGTGGCAAGCGTTATCCGGATTTATTGGGCGTAAAGCGAGCGCAGGCGGTTTGATAAGTCTGATGTGAAAGCCTTTGGCTTAACCAAAGAAGTGCATCGGAAACTGTCAGACTTGAGTGCAGAAGAGGACAGTGGAACTCCATGTGTAGCGGTGGAATGCGTAGATATATGGAAGAACACCAGTGGCGAAGGCGGCTGTCTGGTCTGCAACTGACGCTGAGGCTCGAAAGCATGGGTAGCGAACAGG
>AB034102.1.1520
TACGGAAGGTCCGGGCGTTATCCGGATTTATTGGGTTTAAAGGGAGCGCAGGCTGATTGCTAAGCGTGACGTGAAATGTAGCCGCTCAACGGCTGAACTGCGTCGCGAACTGGTGGTCTTGAGTGAGTACGACGTCAGCGGAATTCGTGGTGTAGCGGTGAAATGCTTAGATATCACGAAGAACCCCGATTGCGAAGGCAGCTGACGAGTCCTTTACTGACGCTAAAGCTCGAAGGTGCGGGTATCGAACAGG
>AB034115.1.1506
TACGTAGGGGGCAAGCGTTATCCGGATTTACTGGGTGTAAAGGGAGCGCAGACGGAAGAGCAAGTCTGAAGTGAAAACCTGCGGCTTAACTGCAGGATTGCTTTGGAAACTGTTTTTCTTGAGTACTGGAGAGGTAAGCGGAATTCCTGGTGTAGTAGTGAAATGCGTAGATATCAGGAAGAACACCGGAGGCGAAGGCGGCTTACTGGACAGCAACTGACGTTGAGGCTCGAAAGCGTGGGGAGCAAACAGG
>AB034118.1.1425
TACGTATGGAGCAAGCGTTATCCGGATTTACTGGGTGTAAAGGGAGCGTAGGCGGTCTTGCAAGTCTGAAGTGAAAACCCCGGGCTCAACCCTGGGATTGCTTTGGAAACTGTAGGACTGGAGTGTCGGAGGGGCATGTGGAATTCCTGGTGTAGCGGTGAAATGCGTAGATATCAGGAGGAACACCGGTGGCGAAGGCGGCATGCTGGACGACTACTGACGCTGATGCTCGAAAGCGTGGGGAGCAAACAGG
>AB034121.1.1264
TACGTATGGTGCAAGCGTTATCCCGATTTACTGGGTGTAAAGGGAGTGCAGGCGGTTAGATAAGTCAGATGTGAAAACCCGAGGCTCAACCACGGGATTGCATTTGAAACTGTAGAACTAGAGTATCGGAGAGGCAAGTGGAATTCCTAGTGTAGCGGTGAAATGCGTAGATATTAGGAAGAACACCAGCGGCGAAGGCGGCTTGCTGGACGATTACTGACGCTGAGGCTCGAAAGCGTGGGGAGCAAACAGG
>AB034126.1.1515
TACGTAGGTGGCGAGCGTTGTCCGGATTTACTGGGTGTAAAGGGCGCGTAGGCGGGCCTGCAAGTCAGATGTGAAATGCCGGGGCTTAACCCCGGAGCTGCATTTGAAACTGTAGGTCTTGAGTGTCGGAGAGGAAAGCGGAATTCCTAGTGTAGCGGTGAAATGCGTAGATATTAGGAGGAACACCAGTGGCGAAGGCGGCTTTCTGGACGATAACTGACGCTGAGGCGCGAAAGTGTGGGGAGCAAACAGG
>AB034128.1.1488
TACGTAGGGAGCGAGCGTTGTCCGGAATGACTGGGCGTAAAGGGTGTGTAGGTGGTTTGGCAAGTTAGAAGTGTAATACCAGGGCTTAACTCTGGTGCTGCTTTTAAAACTGTTAGACTTGAGTGCAGTAGAGGTTAGTGGAATTCCTAGTGTAGCGGTTGGAATGCGTAGATATTAGGAGGAACACCAGAGGCGAAGGCGGCTAACTGGACTGTAACTGACACTGAGACACGAAAGTGTGGGGAGCAAACAGG
>AB034129.1.1451
TACGTAGGTGGCGAGCGTTGTCCGGAATTATTGGGCGTAAAGGGAGCGCAGGCGGGAGGTCAAGTCCATCCTAAAAGTGCGGGGCTCAACCCCGTGAGGGGATGGAAACTGGTCTTCTTGAGTGCAGGAGAGGAAAGCGGAATTCCTAGTGTAGCGGTGAAATGCGTAGATATTAGGAGGAACACCAGTGGCGAAGGCGGCTTTCTGGACTGTAACTGACGCTGAGGCTCGAAAGCCAGGGGAGCGAACGGG
>AB034131.1.1454
TACGTAGGTGGCGAGCGTTGTCCGGAATTATTGGGCGTAAAGGGAGCGCAGGCGGGAGGCCAAGTCCATCCTAAAAGTGCGGGGCTCAACCCCGTGAGGGGATGGAAACTGGTCTTCTTGAGTGCAGGAGAGGAAAGCGGAATTCCTAGTGTAGCGGTGAAATGCGTAGATATTAGGAGGAACACCAGTGGCGAAGGCGGCTTTCTGGACTGTAACTGACGCTGAGGCTCGAAAGCCAGGGGAGCGAACGGG
>AB034132.1.1460
TACGTAGGTGGCGAGCGTTGTCCGGAATTATTGGGCGTAAAGGGAGCGCAGGCGGGAGGCCAAGTCCATCCTAAAAGTGCGGGGCTCAACCCCGTGAGGGGATGGAAACTGGTCTTCTTGAGTGCAGGAGAGGAAAGCGGAATTCCTAGTGTAGCGGTGAAATGCGTAGATATTAGGAGGAACACCAGTGGCGAAGGCGGCTTTCTGGACTGTAACTGACGCTGAGGCTCGAAAGCTAGGGGAGCGAACGGG
>AB034134.1.1354
TACGTAGGTGGCGAGCGTTGTCCGGAATTATTGGGCGTAAAGGGAGCGCAGGCGGGAGGCCAAGTCCATCCTAAAAGTTCGGGGCTCAACCCCGTGAGGGATGGAAACTGGTCTTCTTGAGTGCAGGAGAGGAAAGCGGAATTCCTAGTGTAGCGGTGAAATGCGTAGATATTAGGAGGAACACCAGTGGCGAAGGCGGCTTTCTGGACTGTAACTGACGCTGAGGCTCGAAAGCCAGGGGAGCGAACGGG
>AB034135.1.1409
TACGTAGGTGGCGAGCGTTGTCCGGAATTATTGGGCGTAAAGGGAGCGCAGGCGGGAAGGTAAGTCTATCCTAAAAGTTCGGGGCTCAACCCCGTGAGGGGATGGAAACTATCTTTCTTGAGTGCAGGAGAGGAAAGCGGAATTCCTAGTGTAGCGGTGAAATGCGTAGATATTAGGAGGAACACCAGTGGCGAAGGCGGCTTTCTGGACTGCAACTGACGCTGAGGCTCGAAAGCCAGGGGAGCGAACGGG
>AB034138.1.1555
TACGTAGGTGGCGAGCGTTGTCCGGAATGATTGGGCGTAAAGGGACCGCAGGCGGGAAAGTAAGTCTATCTTAAAAGTGCGGGGCTCAACCCCGTGAGGATTGGAAACTATTTTTCTTGAGTGCAGGAGAGGAAAGCGGAATTCCTAGTGTAGCGGTGAAATGCGTAGATATTAGGAGGAACACCAATGGCGAAGGCGGCTTTCTGGACTGTAACTGACGCTGAGGCTCGAAAGCCAGGGGAGCGAACGGG
>AB034143.1.1540
TACGTAGGTGGCAAGCGTTGTCCGGAATTATTGGGCGTAAAGCGCATGTAGGCGGTTCCTTAAGTCGGTCGTGAAAATGCGGTGCTTAACGCCGTATGGCATCGAAACTGGGGGACTTGAGTGCAGGAGAGGAAAGGGGAACTCCCAGTGTAGCGGTGAAATGCGTAGATATTGGGAAGAACACCGGTGGCGAAGGCGCCTTTCTGGACTGTGTCTGACGCTGAGATGCGAAAGCCAGGGTAGCGAACGGG
>AB034147.1.1494
TACGTAGGGGGCGAGCGTTATCCGGAATTATTGGGCGTAAAGAGTACGTAGGCGGGAGCTTAAGCACAGGGTTTAAGGCAATGGCTTAACCACTGTATGCCTTGTGAACTGGGCTTCTTGAGTGCAGGAGGGGAAAGCGGAATTCCTAGTGTAGCGGTGAAATGCGTAGATATTAGGAGGAACACCAGTGGCGAAGGCGGCTTTCTGGACTGTAACTGACGCTGAGGTACGAAAGTGTGGGGAGCAAACAGG
>AB034148.1.1431
CACGTAGGGGGCGAGCGTTATCCGGAATTACTGGGCGTAAAGAGTGCGTAGGTGGCTTTTTAAGCGCGGGGTCTAAGGCTATGGCCTAACCATAGTCCGCCCTGCGAACTGGAGAGCTTGAGTACAGGAGGGAAAGCGGAATTCCTAGTGTAGCGGTGAAATGCGTAGATATTAGGAGGAACACCAGTGGCGAAGGCGGCTTTCTGGACTGAAACTGACACTGAGGCACGAAAGCGTGGGTAGCAAACAGG
>AB034183.1.1439
CACCGGCAGCTCTAGTGGTAGCTGTTTTTATTGGGCCTAAAGCGTTCGTAGCCGGTTTGATAAGTCACTGGTGAAATCCTGTAGCTTAACTGTGGGAATTGCTGGTGATACTGTTGAACTTGAGGTCGGGAGAGGTTAGCGGTACTCCCAGGGTAGAGGTGAAATTCTGTAATCCTGGGAGGACCACCTGTGGCGAAGGCGGCTAACTGGAACGAACCTGACGGTGAGGGACGAAAGCTAGGGGCGCGAACCGG
>AB034185.1.1442
CACCGGCAGCTCTAGTGGTAACAATTTTTATTGGGCCTAAAGCGTCCGTAGCCGGTTTAATAAGTCTCTGGTGAAATCCTGCAGCTTAACTGTGGGAATTGCTGGAGATACTATTAGACTTGAGACCGGGAGAGGTTAGAGGTACTCCCAGGGTAGAGGTGAAATTCTGTAATCCTGGGAGGACCGCCTGTTGCGAAGGCGTCTAACTGGAACGGTTCTGACGGTGAGGGACGAAAGTTAGGGGCGCGAACCGG
>AB034186.1.1437
TACCCGCAGCCCAAGTGGTGGTCGATTTTATTGAGTCTAAAACGTTCGTAGCCGGTTTGGTAAATCCTTGGGTAAATCGAGGGGCTTAACCTTTCGAATTCCGAGGAGACTGCCAAACTTGGGACCGGGAGAGGCGAGAGGTACTTCTGGGGTAGGGGTAAAATCCTGTAATCCTAGAAGGACCACCGGTGGCGAAGGCGTCTCGCTAGAACGGATCCGACGGTGAGGGACGAAGCCCTGGGTCGCAAACGGG
>AB034187.1.1430
TACCCGCAGCCCAAGTGGTGGTCGATTTTATTGAGTCTAAAACGTTCGTAGCCGGTTCATTAAATCCTTGGGTAAGTCGGATGGCTTAACTATCCGAATTCCGGGGAGACTGGTGAACTTGGGACCGGGAGAGGCAAGAGGTACTTTTGGGGTAGGGGTAAAATCCTGTAATCCTAAAAGGACCACCGGTGGCGAAGGCGTCTTGCTAGAACGGATCCGACGGTGAGGGACGAAGCCCTGGGTCGCAAACGGG
>AB034189.1.1440
TACCGGTGGTCCGAGTGGTAGCCGCTTTTATTTGGTCTAAAGGGTCCGTAGCCGGTCCGGTCAGTCCATTGGTAAATCCGCGCGCTCAACACGCGGTCTTCAGTGGATACTTCCGGACTTGGGACCGGGAGAGGTAAGAGGTACTATAGGGGTAGGAGTGAAATCCTGTAATCCTTATGAGACCACCTGTGGCGAAGGCGTCTTACCGGAACGGGTCCGACGGTGAGGGACGAAAGCTGGGGGCACGAACCGG
>AB034190.1.1383
TACGTAGGGGGCAAGCGTTATCCGGATTTACTGGGTGTAAAGGGAGCGTAGACGGTTTGGCAAGTCTGAAGTGAAAGCTCGGGGCTCAACCCCGGAACTGCTTTTGGAAACTGTCGAACTGGAGTGCAGGAGAGGTAAGCGGAATTCCTAGTGTAGCGGTGAAATGCGTAGATATTAGGAGGAACACCAGAGGCGAAGGCGGCTTACTGGACTGTAACTGACGTTGAGGCTCGAAGGCGTGGGGAGCAAACAGG
>AB034191.1.1587
TACGTAGGTGGCGAGCGTTGTCCGGAATTATTGGGCGTAAAGGGAGCGCAGGTGGGATTGTAAGTCAGTCTTAAAAGTTCGGGGCTCAACCCCGTGATGGGATTGAAACTATAATTCTTGAGTGCAGGAGAGGAAAGCGGAATTCCTAGTGTAGCGGTGGAATGCGTAGATATTAGGAGGAACACCAGTGGCGAAGGCGGCTTTCTGGACTGTAACTGACACTGAGGCTCGAAAGCGTGGGGAGCGAACAGG
>AB034710.1.1488
TACGTAGGTGGCAAGCGTTGTCCGGAATTATTGGGCGTAAAGCGCGCGCAGGCGGTCCTTTAAGTCTGATGTGAAAGCCCCCGGCTCAACCGGGGAGGGTCATTGGAAACTGGGGGACTTGAGTGCAGGAGAGGGAAGTGGAATTCCACGTGTAGCGGTGAAATGCGTAGAGGTGTGGAGGAACACCAGTGGCGAAGGCGGCTTCCTGGCCTGTAACTGACGCTGAGGCGCGAAAGCGTGGGGAGCAAACAGG
>AB034711.1.1472
TACGTAGGTGGCAAGCGTTGTCCGGAATTATTGGGCGTAAAGCGCGCGCAGGCGGTCCTTTAAGTCTGATGTGAAATCTTGCGGCTCAACCGCAAGCGGCCATTGGAAACTGGGGGACTTGAGTGCAGGAGAGGGAAGTGGAATTCCACGTGTAGCGGTGAAATGCGTAGAGATGTGGAGGAACACCAGTGGCGAAGGCGGCTTCCTGGCCTGTAACTGACGCTGAGGCGCGAAAGCGTGGGGAGCAAACAGG
>AB034712.1.1484
TACGTAGGTGGCAAGCGTTGTCCGGAATTATTGGGCGTAAAGCGCGCGCAGGCGGTCCTTTAAGTCTGATGTGAAAGCCCGCGGCTTAACCGCGGAGGGTCATTGGAAACTGGAGGACTTGAGTGCAGAAGAGGAGAGTGGAATTCCACGTGTAGCGGTGAAATGCGTAGAGATGTGGAGGAACACCAGTGGCGAAGGCGACTCTCTGGTCTGTAACTGACGCTGAGGCGCGAAAGCGTGGAGAGCAAACAGG
>AB034715.1.1474
TACGTAGGTGGCAAGCGTTGTCCGGAATTATTGGGCGTAAAGCGCGCGCAGGCGGTCCTTTAAGTCTGATGTGAAATCTTGTGGCTCAACCGCAAGCGGTCATTGGAAACTGGGGGACTTGAGTGCAGGAGAGGAAAGCGGAATTCCATGTGTAGCGGTGAAATGCGTAGAGATATGGAGGAACACCAGTGGCGAAGGCGGCTTTCTGGTCTGTAACTGACGCTGAGGCGCGAAAGCGTGGGGAGCAAACAGG
>AB034717.1.1470
TACGTAGGTGGCAAGCGTTGTCCGGAATTATTGGGCGTAAAGCGCGCGCAGGCGGTCCTTTAAGTCTGATGTGAAATCTTGCGGCTCAACCGCAAGCGGTCATTGGAAACTGGGGGACTTGAGTGCAGAAGAGGAAAGCGGAATTCCACGTGTAGCGGTGAAATGCGTAGAGATGTGGAGGAACACCAGTGGCGAAGGCGGCTTTCTGGTCTGTAACTGACGCTGAGGCGCGAAAGCGTGGGGAGCAAACAGG
>AB034719.1.1474
TACGTAGGTGGCAAGCGTTGTCCGGAATTATTGGGCGTAAAGCGCGCGCAGGCGGTCCTTTAAGTCTGATGTGAAAGCCCGCGGCTTAACCGCGGAGGGTCATTGGAAACTGAAGGACTTGAGTGCAGAAGAGGAGAGTGGAATTCCCGGTGTAGCGGTGAAATGCGTAGAGATCGGGAGGAACACCAGTGGCGAAGGCGGCTCTCTGGCCTGTAACTGACGCTGAGGCGCGAAAGCGTGGGTAGCGAACAGG
>AB034720.1.1483
TACGTAGGTGGCAAGCGTTGTCCGGAATTATTGGGCGTAAAGCGCGCGCAGGCGGTCCTTTAAGTCTGATGTGAAAGCCCCCGGCTCAACCGGGGAGGGTCATTGGAAACTGGGGGACTTGAGTGCAGGAGAGGGAAGTGGAATTCCACGTGTAGCGGTGAAATGCGTAGAGATGTGGAGGAACACCAGTGGCGAAGGCGGCTTCCTGGCCTGTAACTGACGCTGAGGCGCGAAAGCGTGGGGAGCAAACAGG
>AB034721.1.1476
TACGTAGGTGGCAAGCGTTGTCCGGAATCATTGGGCGTAAAGCGCGCGCAGGCGGTCCTTTAAGTCTGATGTGAAATCTTGCGGCTTAACCGCAAGCGGTCATTGGAAACTGGAGGACTTGAGTGCAGAAGAGGAAAGCGGAATTCCATGTGTAGCGGTGAAATGCGTAGAGATATGGAGGAACACCAGTGGCGAAGGCGGCTTTCTGGTCTGCAACTGACGCTGAGGCGCGAAAGCGTGGGGAGCAAACAGG
>AB034799.1.1494
TACGGAGGATACGAGCGTTATCCGGATTTATTGGGTTTAAAGGGTGCGTAGGTGGCGAATTAAGTCAGTGGTGAAAAGCTGCAGCTCAACTGTAGTCTTGCCGTTGAAACTGGTTTGCTTGAGAGGAGACGAGGTATGCGGAATGTGTGGTGTAGCGGTGAAATGCATAGATATCACACAGAACGCCGATTGCGAAGGCAGCGTACCAGGCTCTTTCTGACACTGAAGCACGAAAGCGTGGGTATCAAACAGG
>AB034906.1.1763
TTCCAGCTCCAATAGCGTATATTAAAGTTGTTGCAGTTAAAAAGCTCGTAGTTGAACCTTGGGCTTGGTTGGCCGGTCCGCTTTTTGGCGAGTACTGGATCCAACCGAGCCTTTCCTTCTGGCTAACCTTCTGTCCTTCACGGGGCGGTTGGCGAACCAGGACATTTACCTTGAGAAAATTAGAGTGTTCAAAGCAGGCCTATAGCTCGAATATGTTAGCATGGAATAATAGAATAGGACGTTATGGTTCTATTTTGTTGGTTTCTAGGACCATCGTAATGATTAATAGGGACGGTCGGGGGCATCAGTATTCAGTTGTCAGAGGTGAAATTCTTGGATTTACTGAAGACTAACTACTGCGAAAGCATTTGCCAAGGACGTTTTCATTAATCAAGAACGAAAGTTAGGGGATCGAAGATG
>AB034910.1.1763
TTCCAGCTCCAATAGCGTATATTAAAGTTGTTGCAGTTAAAAAGCTCGTAGTTGAACCTTGGGCTTGGTTGGCCGGTCCGCTTTTTGGCGAGTACTGGATCCAACCGAGCCTTTCCTTCTGGCTAACCTTCTGCCCTTTACGGGGTGGTTGGCGAACCAGGACTTTTACCTTGAGAAAATTAGAGTGTTCAAAGCAGGCGTATAGCTCGAATATGTTAGCATGGAATAATAGAATAGGACGTTATGGTTCTATTTTGTTGGTTTCTAGGACCATCGTAATGATTAATAGGGACGGTCGGGGGCATCAGTATTCAGTTGTCAGAGGTGAAATTCTTGGATTTACTGAAGACTAACTACTGCGAAAGCATTTGCCAAGGACGTTTTCATTAATCAAGAACGAAAGTTAGGGGATCGAAGATG
>AB035416.1.1411
TACGAAGGGGGCTAGCGTTGCTCGGAATGACTGGGCGTAAAGGGCGCGTAGGCGGTTTACACAGTCAGATGTGAAATTCCAGGGCTTAACCTTGGGGCTGCATTTGATACGTGTAGACTAGAGTGTGAGAGAGGGTTGTGGAATTCCCAGTGTAGAGGTGAAATTCGTAGATATTGGGAAGAACACCGGTGGCGAAGGCGGCAACCTGGCTCATTACTGACGCTGAGGCGCGAAAGCGTGGGGAGCAAACAGG
>AB035544.1.1425
TACGGAGGGAGCTAGCGTTGTTCGGAATTACTGGGCGTAAAGCGCGCGTAGGCGGCTTTTTAAGTCAGGGGTGAAATCCCGGGGCTCAACCCCGGAACTGCCCTTGAAACTGGATGGCTAGAATACTGGAGAGGTGAGTGGAATTCCGAGTGTAGAGGTGAAATTCGTAGATATTCGGAAGAACACCAGTGGCGAAGGCGACTCACTGGACAGTTATTGACGCTGAGGTGCGAAAGCGTGGGGAGCAAACAGG
>AB035549.1.1457
TACGGGGGAGGCAAGCGTTATCCGGAATTATTGGGCGTAAAGCGTCCGCAGGTGGTCAGCCAAGTCTGCTGTCAAATCAGGTTGCTTAACGACCTAAAGGCGGTGGAAACTGGCAGACTAGAGAGCAGTAGGGGTAGCAGGAATTCCCAGTGTAGCGGTGAAATGCGTAGAGATTGGGAAGAACATCGGTGGCGAAAGCGTGCTACTGGGCTGTATCTGACACTCAGGGACGAAAGCTAGGGGAGCGAAAGGG
>AB035555.1.1503
TACGGAGGGTGCGAGCGTTAATCGGAATTACTGGGCGTAAAGCGCACGCAGGCGGTTTGTTAAGCTAGATGTGAAAGCCCCGGGCTTAACCTGGGAATTGCATTTAGAACTGGCAGACTAGAGTCATTTAGAGGGGGGTGGAATTCCAGGTGTAGCGGTGAAATGCGTAGAGATCTGGAGGAACATCGGTGGCGAAGGCGGCCCCCTGGAGATAGACTGACGCTCATGTGCGAAAGCGTGGGTAGCGAACAGG
>AB035556.1.1479
TACGGAGGATCCAAGCGTTATCCGGAATCACTGGGCGTAAAGCGTCACGCAGGCGGATACTTAAGCTCAGAGGTGAAAGCCCCGCAGCTCAACCTGGAAAAGTGCATTTAGATACTGAATAACTAGAGTCATAATGAGAGGGGTTAGAATATCCAGGTGTACCGGTGAAATGCGTAGAGATTACATAGAACATCAGATGGCGAAGGCAGATCCCTGATTATATACTGACGCTGAGGTGACGAAAGCGTGGGGAGCGAACAGG
>AB035557.1.1494
TACGGAGGGTGCGAGCGTTAATCGGAATTACTGGGCGTAAAGCGCACGCAGGCGGTTTGTTAAGCTAGATGTGAAAGCCCCGGGCTTAACCTGGGAATTGCATTTAGAACTGGCAGACTAGAGTCATTTAGAGGGGGGTGGAATTCCAGGTGTAGCGGGTGAAATGCGTAGAGATCTGGAGGAACATCGGTGGCGAAGGCGCCCCCCTGGAGATAGACTGACGCTCATGTGCGAAAGCGTGGGTAGCGAACAGG
>AB035558.1.1490
TACGGAGGGTGCGAGCGTTAATCGGAATTACTGGGCGTAAAGCGCACGCAGGCGGATACTTAAGCTAGATGTGAAAGCCCCGGGCTTAACCTGGGACGGTCATTTAGAACTGGGTATCTAGAGTCTTGGAGAGGGGAGTGGAATTCCAGGTGTAGCGGTGAAATGCGTAGAGATCTGGAGGAACATCAGTGGCGAAGGCGACTCCCTGGCCAATGACTGACGCTCATGTGCGAAAGTGTGGGTAGCGAACAGG
>AB035582.1.1792
TTCCAGCTCCAGTAGCGTATATTAAAGTTGTTGCAGTTAAAAAGCTCGTAGTCGAACTTCGGGCCTGGCGGGACGGTCTGCCTTACGGTATGTACTGTCCGGCTGGGTCTTACCTCTTGGTGAGGCCGTATGCCCTTTATTGGGTGTGCGGTGGAACCAGGAATTTTACCTTGAGAAAATTAGAGTGTTCAAAGCAGGCATTTGCCCGAATACATTAGCATGGAATAATAGAATAGGACGTGCGGTTCTATTTTGTTGGTTTCTAGGATCGCCGTAATGATTAATAGGAACGGTCGGGGGCATTAGTATTCCATTGCTAGAGGTGAAATTCTTAGATTTATGGAAGACTAACTACTGCGAAAGCATTTGCCAAGGACGTTTTCATTGATCAAGAACGAAGGTTAGGGGATCAAAAACG
>AB035583.1.1793
TTCCAGCTCCAGTAGCGTATATTAAAGTTGTTGCAGTTAAAAAGCTCGTAGTCGAACTTCGGGCCCGGCGGGACGGTCTGCCTTACGGTATGTACTGTCCGGCTGGGTCTTACCTCTTGGTGAGGCCGTATGTCCTTTATTGGGTGTGCGGTGGAACCAGGAATTTTACCTTGAGAAAATTAGAGTGTTCAAAGCAGGCTTACGCCCGAATACATTAGCATGGAATAATAGAATAGGACGTGCGGTTCTATTTTGTTGGTTTCTAGGATCGCCGTAATGATTAATAGGAACGGTCGGGGGCATTAGTATTCAATTGCTAGAGGTGAAATTCTTAGATTTATTGAAGACTAACTACTGCGAAAGCATTTGCCAAGGACGTTTTCATTGATCAAGAACGAAGGTTAGGGGATCAAAAACG
>AB035584.1.1789
TTCCAGCTCCAGTAGCGTATATTAAAGTTGTTGCAGTTAAAAAGCTCGTAGTCGAACTTCGGGCCTGGCGGGATGGTCTGCCTTACGGTATGTACTGTCTGGCCGGGTCTTACCTCTTGGTGAGGCTGTATGCCCTTCATTGGGTGTGCAGTGGAACCAGGAATTTTACCTTGAGAAAATTAGAGTGTTCAAAGCAGGCAATTGCCCGAATACATTAGCATGGAATAATAGAATAGGACGTGCGGTTCTATTTTGTTGGTTTCTAGGATCGCCGTAATGATTAATAGGAACGGTCGGGGGCATTAGTATTCCATTGCTAGAGGTGAAATTCTTAGATTTATGGAAGACTAACAACTGCGAAAGCATTTGCCAAGGACGTTTTCATTGATCAAGAACGAAGGTTAGGGGATCAAAAACG
>AB035585.1.1789
TTCCAGCTCCAGTAGCGTATATTAAAGTTGTTGCAGTTAAAAAGCTCGTAGTCGAACTTCGGGCCTGGCGGGACGGTCTGCCTTACGGTATGTACTGTCTGGCCGGGTCTTACCTCTTGGTGAGGCCGTATGCCCTTCATTGGGTGTGCGGTGGAACCAGGAATTTTACCTTGAGAAAATTAGAGTGTTCAAAGCAGGCAATTGCCCGAATACATTAGCATGGAATAATAGAATAGGACGTGCGGTTCTATTTTGTTGGTTTCTAGGATCGCCGTAATGATTAATAGGAACGGTCGGGGGCATTAGTATTCCATTGCTAGAGGTGAAATTCTTAGATTTATGGAAGACTAACAACTGCGAAAGCATTTGCCAAGGACGTTTTCATTGATCAAGAACGAAGGTTAGGGGATCAAAAACG
>AB035586.1.1792
TTCCAGCTCCAGTAGCGTATATTAAAGTTGTTGCAGTTAAAAAGCTCGTAGTCGAACTTCGGGCCTGGCGGGACGGTCTGCCTTACGGTATGCACTGTCTGGCCGGGTCTTACCTCTTGGTGAGGCTGTATGCCCTTTACTGGGTGTGCAGTGGAACCAGGAATTTTACCTTGAGAAAATTAGAGTGTTCAAAGCAGGCAATTGCCCGAATACATTAGCATGGAATAATAGAATAGGACGTGCGGTTCTATTTTGTTGGTTTCTAGGATCGCCGTAATGATTAATAGGGACGGTCGGGGGCATTAGTATTCCGTTGCTAGAGGTGAAATTCTTAGATTTACGGAAGACTAACATCTGCGAAAGCATTTGCCAAGGACGTTTTCATTGATCAAGAACGAAGGTTAGGGGATCAAAAACG
>AB035587.1.1787
TTCCAGCTCCAGTAGCGTATATTAAAGTTGTTGCAGTTAAAAAGCTCGTAGTCGAACTTCGGATCTGGCGGGATGGTCCGCCTTACGGTGTGTACTGTCCGGCCGGATCTTACCTCTTGGTGAAGCCGTATGCCCTTTACTGGGTGTGCGGTGGAACCAGGAATTTTACTTTGAGAAAATTAGAGTGTTCAAAGCAGGCATACGCCCGAATACATTAGCATGGAATAATAGAATAGGACGTGCGGTTCTATTTTGTTGGTTTCTAGGATCGCCGTAATGATTAATAGGGACGGTCGGGGGCATTAGTATTCCGTTGCTAGAGGTGAAATTCTTAGATTTACGGAAGACTAACTTCTGCGAAAGCATTTGCCAAGGACGTTTTCATTGATCAAGAACGAAGGTTAGGGGATCAAAAACG
>AB035588.1.1782
TTCCAGCTCCAGTAGCGTATATTAAAGTTGTTGCAGTTAAAAAGCTCGTAGTCGAACTTCGGGCCTGGCGGGACGGTCTGCCTTACGGTATGTACTGTCCGGCTGGGCCTTACCTCTTGGTGAGGCCGTATGCCCTTTACTGGGTGTGCGGTGGAACCAGGAATTTTACCTTGAGAAAATTAGAGTGTTCAAAGCAGGCAATTGCCCGAATACATTAGCATGGAATAATAGAATAGGACGTGCGGTTCTATTTTGTTGGTTTCTAGGATCGCCGTAATGATTAATAGGGACGGTCGGGGGCATTAGTATTCCGTTGCTAGAGGTGAAATTCTTAGATTTACGGAAGACTAACAACTGCGAAAGCATTTGCCAAGGACGTTTTCATTGATCAAGAACGAAGGTTAGGGGATCAAAAACG
>AB035712.1.2164
TTCCAGCTCCAATACCGTATATTAAAGTTGTTGCCGTTAAAAAGCTCGTAGTCGAACTTCGGCCTTTGCTGCCCGGTCCGCCTTTTTGGGTGTGTACTGGAGTAGTGGAGGCTTACCTCGTGGTGAACAATCATGTCCTTTACTGGGTGTGGTTGGGAACCATGACTTTTACTTTGAAAAAATTAGAGTGTTCAAAGCAGGCTCACGCCTGAATACATTAGCATGGAATAATAAAATAGGACGTGCGGTTCTATTTTGTTGGTTTCTAGGATCGCCGTAATGATTAATAGGGATAGTTGGGGGCATTCGTATTCAATTGCTAGAGGTGAAATTCTTGGATTTATTGAAGACGAACTACTGCGAAAGCATTTGCCAAGGATGTTTTCATTGATCAAGAACGAAGGTTAGGGGATCGAAAACG
>AB035720.1.1795
TTCCAGCTCCAATAGCGTATATTAAAGTTGTTGCCGTTAAAAAGCTCGTAGTCGAACTTCGGCCTTTGCTGCCCGGTCCGCCTTTTTGGGTGTGTACTGGAGTAGTGGAGGCTTACCTCGTGGTGAACAATCATGCCCTTTACTGGGTGTGGTTGCGAACCATGATTTTTACTTTGAAAAAATTAGAGTGTTCAAAGCAGGCTCACGCCTGAATACATTAGCATGGAATAATAAAATAGGACGTGCGGTTCTATTTTGTTGGTTTCTAGGATCGCCGTAATGATTAATAGGGATAGTTGGGGGCATTCGTATTCAATTGCTAGAGGTGAAATTCTTGGATTTATTGAAGACGAACTACTGCGAAAGCATTTGCCAAGGATGTTTTCATTGATCAAGAACGAAGGTTAGGGGATCGAAAACG
>AB035721.1.2489
TTCCAGCTCCAATAGCGTATATTAAAGTTGTTGCCGTTAAAAAGCTCGTAGTCGAACTTCGGCCTTTGCTGCCCGGTCCGCCTTTTTGGGTGTGTACTGGAGCAGTGGAGGCTTACCTCGTGGTGAACAATCATGTCCTTTACTGGGTGTGGTTGGGAACCATGACTTTTACTTTGAAAAAATTAGAGTGTTCAAAGCAGGCTCACGCCTGAATACATTAGCATGGAATAATAAAATAGGACGTGCGGTTCTATTTTGTTGGTTTCTAGGATCGCCGTAATGATTAATAGGGATAGTTGGGGGCATTCGTATTCAATTGCTAGAGGTGAAATTCTTGGATTTATTGAAGACGAACTACTGCGAAAGCATTTGCCAAGGATGTTTTCATTGATCAAGAACGAAGGTTAGGGGATCGAAAACG
>AB035723.1.1532
AACGTAGGGGGCGAGCGTTGTCCGGAATTACTGGGCGTAAAGGGCGCGTAGGCGGTTNCTTAAGTCAGGGGTGAAAACTGTCGGCTTAACCGGCAGCCTGCCTTTGAAACTGAGGGACTTGAGGGCAGGAGAGGGGAGTGGAATTCCCGGTGTAGCGGTGAAATGCGTAGATATCGGGAGGAACACCAGTGGCGAAGGCGGCTCTCTGGCCTGTTTCTGACGCTGAGGCGCGAAAGCGTGGGGAGCGAACGGG
>AB035894.1.2132
TTCCAGCTCCAATACCGTATATTAAAGTTGTTGCCGTTAAAAAGCTCGTAGTCGAACTTCGGCCTTTGCTGCCCGGTCCGCCTTTTTGGGTGTGTACTGGAGCAGTGGAGGCTTACCTCGTGGTGAACAATCATGTCCTTTACTGGGTGTGGTTGGGAACCATGACTTTTACTTTGAAAAAATTAGAGTGTTCAAAGCAGGCTCACGCCTGAATACATTAGCATGGAATAATAAAATAGGACGTGCGGTTCTATTTTGTTGGTTTCTAGGATCGCCGTAATGATTAATAGGGATAGTTGGGGGCATTCGTATTCAATTGCTAGAGGTGAAATTCTTGGATTTATTGAAGACGAACTACTGCGAAAGCATTTGCCAAGGATGTTTTCATTGATCAAGAACGAAGGTTAGGGGATCGAAAACG
>AB036036.1.1816
TTCCAGCTCCAATAGCGTATATTAAAGTTGCTGCAGTTAAAAAGCTCGTAGTTGGATTTGTGCCGTGGCCGTCCGGCGGGGCTCCTTCATTGGGGCCGTTTGTCCGGTTTTTCGGCCGCACCATTCTCGGGTAGCGTGTCGCTGGCATTAGGTTGTCGGCTTCTTCGCGCCCCTCGTTTACTGTGAAAAAATTAGAGTGTTCAAAGCAGGCTTAGGCCGTTGGATACATTAGCATGGAATAATGAGATAGGGCCACGACGGTCTATTTTGTTGGTTTGCACGTTGTGGTAATGATTAACAGGAACGGTTGGGGGTATTCGTATTCAATTGTCAGAGGTGAAATTCTTGGATTTATGGAAGACGAACTACTGCGAAAGCATTTACCAAGGATGTTTTCATTAATCAAGAACGAAAGTTAGGGGATCGAAGATG
>AB036711.1.1462
TACGGAGGGTGCAAGCGTTAATCGGAATTACTGGGCGTAAAGCGTTCGTAGGCGGTTATTTAAGTTAGATGTGAAAGCCCCGGGCTTAACCTGGGAACTGCATTTAAAACTGGGTAACTCGAGTTTAGGAGAGGGAAGTGGAATTTCAGGTGTAGCAGTGAAATGCGTAGAGATCTGAAGGAACACCAGTGGCGAAGGCGACTTCCTGGACTAAAACTGACGCTGAGGAACGAAAGCGTGGGTAGCAAACGGG
>AB036759.1.1480
TACGTAGGGGACGAGCGTTGTCCGGAATCACTGGGCGTAAAGGGCGCGTAGGCGGTTTTATAAGTCAGATGTGAAAGGTACCGGCTCAACCGGTGACGTGCATTTGAAACTGTAAGACTTGAGTACTGAAGAGGCAAGCGGAATTCCTAGTGTAGCGGTGAAATGCGTAGATATTAGGAAGAACACCGGTGGCGAAGGCGGCTTGCTGGGCAGATACTGACGCTGAGGTGCGAAAGCGTGGGGAGCGAACAGG
>AB036997.1.1469
GACGTAGGGCGCGAGCGTTGTCCGGATTTATTGGGCGTAAAGAGCTCGTAGGCGGCTTGTCGCGTCGACTGTGAAATCTCAGAGCTCAACTCTGACATTGCAGTCGATACGGGCAGGCTAGAGTTCGGTAGGGGAGACTGGAATTCCTGGTGTAGCGGTGAAATGCGCAGATATCAGGAGGAACACCGATGGCGAAGGCAGGTCTCTGGGCCGATACTGACGCTGAGGAGCGAAAGCGTGGGGAGCGAACAGG
>AB036998.1.1477
GACGTAGGGCGCGAGCGTTGTCCGGATTTATTGGGCGTAAAGAGCTCGTAGGCGGCTTGTCGCGTCGACCGTGAAAACTCGCAGCTCAACTGCGAGCCTGCGGTCGATACGGGCAGGCTAGAGTTCGGTAGGGGAGACTGGAATTCCTGGTGTAGCGGTGAAATGCGCAGATATCAGGAGGAACACCGGTGGCGAAGGCGGGTCTCTGGGCCGATACTGACGCTGAGGAGCGAAAGCGTGGGGAGCGAACAGG
>AB037000.1.1471
GACGTAGGGCGCGAGCGTTGTCCGGATTTATTGGGCGTAAAGAGCTCGTAGGCGGCTTGTCGCGTCGACTGTGAAAACCCGCGGCTCAACCGCGGGCCTGCATTCGATACGGGCAGGCTAGAGTTCGGTAGGGGAGACTGGAATTCCTGGTGTAGCGGTGAAATGCGCAGATATCAGGAGGAACACCGATGGCGAAGGCAGGTCTCTGGGCCGATACTGACGCTGAGGAGCGAAAGCGTGGGGAGCGAACAGG
>AB037001.1.1472
GACGTAGGGCGCGAGCGTTGTCCGGATTTATTGGGCGTAAAGAGCTCGTAGGCGGCTTGTCGCGTCGAATGTGAAAACTCGGGGCTCAACCCCGAGCTTGCATTCGATACGGGCAGGCTAGAGTTCGGTAGGGGAGACTGGAATTCCTGGTGTAGCGGTGAAATGCGCAGATATCAGGAGGAACACCGATGGCGAAGGCAGGTCTCTGGGCCGATACTGACGCTGAGGAGCGAAAGCGTGGGGAGCGAACAGG
>AB037002.1.1472
GACGTAGGGCGCGAGCGTTGTCCGGATTTATTGGGCGTAAAGAGCTCGTAGGCGGCTTGTCGCGTCGTCCGTGAAAACCTGGGGCTCAACCCCAGGCTTGCGGGCGATACGGGCAGGCTCGAGTTCGGTAGGGGAGACTGGAATTCCTGGTGTAGCGGTGAAATGCGCAGATATCAGGAGGAACACCGGTGGCGAAGGCGGGTCTCTGGGCCGATACTGACGCTGAGGAGCGAAAGCGTGGGGAGCGAACAGG
>AB037003.1.1476
GACGTAGGGCGCGAGCGTTGTCCGGATTTATTGGGCGTAAAGAGCTCGTAGGCGGCTTGTCGCGTCGTCCGTGAAAACCCACAGCTCAACTGTGGGCTTGCGGTCGATACGGGCAGGCTAGAGTTCGGTAGGGGAGACTGGAATTCCTGGTGTAGCGGTGAAATGCGCAGATATCAGGAGGAACACCGGTGGCGAAGGCGGGTCTCTGGGCCGATACTGACGCTGAGGAGCGAAAGCGTGGGGAGCGAACAGG
>AB037004.1.1471
GACGTAGGGCGCGAGCGTTGTCCGGATTTATTGGGCGTAAAGAGCTCGTAGGCGGCTTGTCGCGTCGACTGTGAAAACCCGCGGCTCAACCGCGGGCCTGCAGTCGATACGGGCAGGCTAGAGTTCGGTAGGGGAGACTGGAATTCCTGGTGTAGCGGTGAAATGCGCAGATATCAGGAGGAACACCGATGGCGAAGGCAGGTCTCTGGGCCGATACTGACGCTGAGGAGCGAAAGCGTGGGGAGCGAACAGG
>AB037005.1.1473
GACGTAGGGCGCGAGCGTTGTCCGGATTTATTGGGCGTAAAGAGCTCGTAGGCGGCTTGTCGCGTCGAATGTGAAATCTCAGAGCTCAACTCTGACATTGCATTCGATACGGGCAGGCTAGAGTTCGGTAGGGGAGACTGGAATTCCTGGTGTAGCGGTGAAATGCGCAGATATCAGGAGGAACACCGATGGCGAAGGCAGGTCTCTGGGCCGATACTGACGCTGAGGAGCGAAAGCGTGGGGAGCGAACAGG
>AB037006.1.1472
GACGTAGGGCGCGAGCGTTGTCCGGATTTATTGGGCGTAAAGAGCTCGTAGGCGGCTTGTCGCGTCGAATGTGAAATCTCAGGGCTCAACTCTGACATTGCATTCGATACGGGCAGGCTAGAGTTCGGTAGGGGAGACTGGAATTCCTGGTGTAGCGGTGAAATGCGCAGATATCAGGAGGAACACCGGTGGCGAAGGCGGGTCTCTGGGCCGATACTGACGCTGAGGAGCGAAAGCGTGGGGAGCGAACAGG
>AB037007.1.1470
TACGTAGGGTGCAAGCGTTGTCCGGAATTATTGGGCGTAAAGAGCTCGTAGGCGGCTTGTCACGTCGACTGTGAAAACCCGGGGCTCAACTCCGGGCCTGCAGTCGATACGGGCTGGCTTGAGTGCGGTAGGGGAGACTGGAATTCCTGGTGTAGCGGTGAAATGCGCAGATATCAGGAGGAACACCGGTGGCGAAGGCGGGTCTCTGGGCCGTAACTGACGCTGAGGAGCGAAAGCGTGGGGAGCGAACAGG
>AB037009.1.1471
GACGTAGGGCGCGAGCGTTGTCCGGATTTATTGGGCGTAAAGAGCTCGTAGGCGGCTTGTCGCGTCGAATGTGAAATCTCGGGGCTCAACTCCGAGCTTGCATTCGATACGGGCAGGCTAGAGTTCGGTAGGGGAGACTGGAATTCCTGGTGTAGCGGTGAAATGCGCAGATATCAGGAGGAACACCGGTGGCGAAGGCGGGTCTCTGGGCCGATACTGACGCTGAGGAGCGAAAGCGTGGGGAGCGAACAGG
>AB037010.1.1473
GACGTAGGGCGCGAGCGTTGTCCGGATTTATTGGGCGTAAAGAGCTCGTAGGCGGCTTGTCGCGTCGAATGTGAAATCTCAGGGCTCAACTCTGACATTGCATTCGATACGGGCAGGCTAGAGTTCGGTAGGGGAGACTGGAATTCCTGGTGTAGCGGTGAAATGCGCAGATATCAGGAGGAACACCGGTGGCGAAGGCGGGTCTCTGGGCCGATACTGACGCTGAGGAGCGAAAGCGTGGGGAGCGAACAGG
>AB037012.1.1471
GACGTAGGGCGCGAGCGTTGTCCGGATTTATTGGGCGTAAAGAGCTCGTAGGCGGCTTGTCGCGTCGAATGTGAAAACCCGAGGCTCAACCTCGGGCTTGCATTCGATACGGGCAGGCTAGAGTTCGGTAGGGGAGACTGGAATTCCTGGTGTAGCGGTGAAATGCGCAGATATCAGGAGGAACACCGGTGGCGAAGGCGGGTCTCTGGGCCGATACTGACGCTGAGGAGCGAAAGCGTGGGGAGCGAACAGG
>AB037082.1.2710
TTCCAGCTCCAATAGCGTATATTTAAGTTGTTGCAGTTAAAAAGCTCGTAGTTGGATTTCGGGTGGGTTCTAGCGGTCCGCCTATGGTGAGTACTGCTATGGCCTTCCTTTCTGTCGGGGACGGGCTTCTGGGCTTCACTGTCCGGGACTCGGAGTCGACGTGGTTACTTTGAGTAAATTAGAGTGTTCAAAGCAGGCTTACGCCCTGAATACTTTAGCATGGAATAACACGATAGGACTCTGGCCTATCTTGTTGGTCTGTAGGACTGGAGTAATGATTAAGAGGGACAGTCGGGGGCATTCGTATTTCATTGTCAGAGGTGAAATTCTTGGATTTATGAAAGACGAACTACTGCGAAAGCATTTGCCAAGGATGTTTTCATTAATCAAGAACGAAAGTTGGGGGCTCGAAGACG
>AB037089.1.1788
TTCCAGCTCCAATAGCGTATATTTAAGTTGTTGCAGTTAAAAAGCTCGTAGTTGGATTTCGGGTGGGTTCTAGCGGTCCGCCTATGGTGAGTACTGCTATGGCCTTCCTTTCTGTCGGGGACGGGCTTCTGGGCTTCACTGTCCGGGACTCGGAGTCGACGTGGTTACTTTGAGTAAATTAGAGTGTTCAAAGCAGGCTTACGCCCTGAATACTTTAGCATGGAATAACACGATAGGACTCTGGCCTATCTTGTTGGTCTGTAGGACCGGAGTAATGATTAAGAGGGACAGTCGGGGGCATTCGTATTTCATTGTCAGAGGTGAAATTCTTGGATTTATGAAAGACGAACTACTGCGAAAGCATTTGCCAAGGATGTTTTCATTAATCAAGAACGAAAGTTGGGGGCTCGAAGACG
>AB037094.1.1790
TTCCAGCTCCAATAGCGTATATTTAAGTTGTTGCAGTTAAAAAGCTCGTAGTTGGATTTCGGGTGGGTTCTAGCGGTCCGCCTACGGTGAGTACTGCTATGGCCTTCCTTTCTGTCGGGGACGGGCTCCTGGGCTTCACTGTCCCGGGACTCGGAGTCGACGTGGTTACTTTGAGTAAATTAGAGTGTTCAAAGCAGGCTTACGCCAGAATACTTTAGCATGGAATAACACGATAGGACTCTGGCCTATCTTGTTGGTCTGTAGGACCGGAGTAATGATTAAGAGGGACAGTCGGGGGCATTCGTATTTCATTGTCAGAGGTGAAATTCTTGGATTTATGAAAGACGAACTACTGCGAAAGCATTTGCCAAGGATGTTTTCATTAATCAAGAACGAAAGTTGGGGGCTCGAAGACG
>AB037097.1.2265
TTCCAGCTCCAATAGCGTATATTTAAGTTGTTGCAGTTAAAAAGCTCGTAGTTGGATTTCGGGTGGGTTCTAGCGGTCCGCCTATGGTGAGTACTGCTATGGCCTTCCTTTCTGTCGGGGACGGGCTTCTGGGCTTCACTGTCCGGGACTCGGAGTCGACGTGGTTACTTTGAGTAAATTAGAGTGTTCAAAGCAGGCTTACGCCAGAATACTTTAGCATGGAATAACACGATAGGACTCTGGCCTATCTTGTTGGTCTGTAGGACCGGAGTAATGATTAAGAGGGACAGTCGGGGGCATTCGTATTTCATTGTCAGAGGTGAAATTCTTGGATTTATGAAAGACGAACTACTGCGAAAGCATTTGCCAAGGATGTTTTCATTAATCAAGAACGAAAGTTGGGGGCTCGAAGACG
>AB037098.1.2252
TTCCAGCTCCAATAGCGTATATTTAAGTTGTTGCAGTTAAAAAGCTCGTAGTTGGATTTCGGGTGGGTTCTAGCGGTCCGCCTACGGTGAGTACTGCTATGGCCTTCCTTTCTGTCGGGGACGGGCTCCTGGGCTTAACTGTCCGGGACTCGGAGTCGACGTGGTTACTTTGAGTAAATTAGAGTGTTCAAAGCAGGCTTACGCCAGAATACTTTAGCATGGAATAACACGATAGGACTCTGGCCTATCTTGTTGGTCTGTAGGACCGGAGTAATGATTAAGAGGGACAGTCGGGGGCATTCGTATTTCATTGTCAGAGGTGAAATTCTTGGATTTATGAAAGACGAACTACTGCGAAAGCATTTGCCAAGGATGTTTTCATTAATCAAGAACGAAAGTTGGGGGCTCGAAGACG
>AB037385.1.1458
TACGTAGGGGGCGACCGTTATCCGGATTCATTGGCCGTAAAGCGCGCGTAGGCGGCCCGGCAGGCAGGGGGTCAAATGGCGGGGCTCAACCCCGTCCCGCCCCCTGAACCGCCGGGCTCGGGTCCGGTAGGGGAGGGTGGAACACCCGGTGTAGCGGTGGAATGCGCAGATATCGGGTGGAACACCGGTGGCGAAAGGGCCTCTGGGCCGAGACCGACGCTGAGGCGCGAAAGCTGGGGGAGCGAACAGG
>AB037474.1.1472
TACCGGCAGCTCAAGTGATGACCGATATTATTGGGCCTAAAGCGTCCGTAGCCGGCCACGAAGGTTCATCGGGAAATCCGCCAGCTCAACTGGCGGGCGTCCGGTGAAAACCACGTGGCTTGGGACCGGAAGGCTCGAGGGGTACGTCCGGGGTAGGAGTGAAATCCCGTAATCCTGGACGGACCACCGATGGCGAAAGCACCTCGAGAAGACGGATCCGACGGTGAGGGACGAAAGCTAGGGTCTCGAACCGG
>AB037677.1.1393
TACGTAGGGGGCAAGCGTTATCCGGAATCACTGGGCGTAAAGGGTGCGTAGGCGGTCTTACAAGTCAGGGGTGAAAGGCTACGGCTCAACCGTAGTAAGCCTTTGAAACTGTAGGACTTGAGTGCAGGAGAGGAAAGTGGAATTCCTAGTGTAGCGGTGAAATGCGTAGATATTAGGAGGAACACCAGTGGCGAAGGCGACTTTCTGGACTGTAACTGACGCTGAGGCACGAAAGTGTGGGGAGCAAACAGG
>AB037874.1.1455
TACGTAGGGGGCAAGCGTTATCCGGAATTATTGGGCGTAAAGAGTGCGTAGGTGGTTACCTAAGCGCAAGGTTTAATTTAGAGGCTCAACCTCTACTTGCCTTGCGAACTGGGCTACTTTAGTGCAGGAGGGGAAAGCGGAATTCCTAGTGTAGCGGTGAAATGCGTAGATATTAGGAGGAACACCAGCGGCTGAAGGTCGGTCTTTCTGGACTGTAACTGACACTGAGGCACGAAAGCGTGGGTAGCAAACAGG
>AB037875.1.1478
TACGTAGGGGGCAAGCGTTATCCGGAATTATTGGGCGTAAAGAGTGCGTAGGTGGTTACCTAAGCGCAAGGTTTAATTTAGAGGCTCAACCTCTACTTGCCTTGCGAACTGGGCTACTTGAGTGCAGGAGGGGAAAGCGGAATTCCTAGTGTAGCGGTGAAATGCGTAGATATTAGGAGGAACACCAGCGGCGAAGGCGGCTTTCTGGACTGTAACTGACACTGAGGCACGAAAGCGTGGGTAGCAAACAGG
>AB037910.1.1465
TACGTAGGTGGCAAGCGTTGTCCGGATTTACTGGGCGTAAAGAGTATGTAGGTGGGTGCTTAAGTCAGATGTGAAATTCCCGGGCTTAACCTGGGCGCTGCATTTGAAACTGGGCATCTAGAGTGCAGGAGAGGAAAGTGGAATTCCTAGTGTAGCGGTGAAATGCGTAGAGATTAGGAAGAACACCAGTGGCGAAGGCGACTTTCTGGACTGTAACTGACACTGAGATACGAAAGCGTGGGTAGCAAACAGG
>AB038027.1.1503
TACGGAGGGTGCGAGCGTTAATCGGAATTACTGGGCGTAAAGCGCATGCAGGCGGTTTGTTAAGCAAGATGTGAAAGCCCCGGGCTCAACCTGGGAACCGCATTTTGAACTGGCAGGCTAGAGTCTTGTAGAGGGGGGTAGAATTTCAGGTGTAGCGGTGAAATGCGTAGAGATCTGAAGGAATACCGGTGGCGAAGGCGGCCCCCTGGACAAAGACTGACGCTCAGATGCGAAAGCGTGGGGAGCAAACAGG
>AB038030.1.1510
TACGGAGGGTGCGAGCGTTAATCGGAATTACTGGGCGTAAAGCGCATGCAGGTGGTTCATTAAGTCAGATGTGAAAGCCCGGGGCTCAACCTCGGAACTGCATTTGAAACTGGTGAACTAGAGTACTGTAGAGGGGGGTAGAATTTCAGGTGTAGCGGTGAAATGCGTAGAGATCTGAAGGAATACCAGTGGCGAAGGCGGCCCCCTGGACAGATACTGACACTCAGATGCGAAAGCGTGGGGAGCAAACAGG
>AB038033.1.1506
TACGGAGGGTGCAAGCGTTAATCGGAATTACTGGGCGTAAAGCGCATGCAGGCGGTTTGTTAAGCGAGATGTGAAAGCCCCGGGCTCAACCTGGGAACTGCATTTCGAACTGGCAAACTAGAGTTCTTGAGAGGGTGGTAGAATTTCAGGTGTAGCGGTGAAATGCGTAGAGATCTGAAGGAATACCAGTGGCGAAGGCGGCCACCTGGCAAGTAACTGACGCTCAGATGCGAAAGCGTGGGTAGCAAACGGG
>AB038136.1.1430
TACANAGGGTGCAAGCGTTAATCTGGAATTACTTGGGCGTAAAGCGCGCGTAGGTGGTTTGTTAAGTTGGATGTGAAATCCCCGGGCTCAACCTGGGAACTGCATTCAAAACTGACAAGCTAGAGTATGGTAGAGGGTGGTGGAATTTCCTGTGTAGCGGTGAAATGCGTAGATATAGGAAGGAACACCAGTGGCGAAGGCGACCACCTGGACTGATACTGACACTGAGGTGCGAAAGCGTGGGGAGCAAACAGG
>AB038140.1.1427
TACAGAGGGTGCAAGCTGTTAATCAGGAATTACTGGGCCGTAAAGCGCGCGTAGGTGGTTTGTTAAGTTGGATGTGAAAGCCCCGGGCTCAACCTGTTGTAACTGCATTCAAAACTGACAAGCTAGAGTATGGTAGAGGGTGGTGGAATTTCCTGTGTAGCGGTGAAATGCGTAGATATAGGAAGGAACACCAGTGGCGAAGGCGACCACCTGGACTGATACTGACACTGAGGTGCGAAAGCGTGGGGAGCAAACAGG
>AB038359.1.1315
TACGTAGGGGGCAAGCGTTATCCGGATTTACTGGGTGTAAAGGGAGCGTAGGCGGCGGAGCAAGTCAGAAGTGAAANNCCCGGGGCTCAACCCCGGGACGGCTTTTGAAACTGCCCTGCTTGATTTCAGGAGAGGTAAGCGGAATTCCTAGTGTAGCGGTGAAATGCGTAGATATTAGGAGGAACACCAGTGGCGAAGGCGGCTTACTGGACTGACAATGACGCTGAGGCTCGAAAGCGTGGGGAGCAAACAGG
>AB038407.1.1482
TACGTAGGGTCCGAGCGTTGTCCGGAATCATTGGGCGTAAGGCGCATGTAGGCGGCCATGTAAGTCGGATGTGAAATCCCGAGGCTTAACTTCGGAACTGCATCCGGTACTGCGTGGCTTGAGGAAGGTAGAGGAGAGTGGAATTCCCGGTGTAGCGGTGGAATGCGCAGATATCGGGAGGAACACCAGCGGCGAAGGCGGCTCTCTGGGCCTTTCCTGACGCTGAGATGCGAAAGCGTGGGTAGCGAACAGG
>AB038421.1.2526
TTCCAGCTCCAATAGCGTATATTAAAGTTGTTGTGGTTAAAAAGCTCGTAGTTGAACCTTGGGCCTGGCTGGCCGGTCCCCCTCACCGGGTGCACTGGTCCGGCCGGGCCTTTCCCTCTGTGGAACCGCATGCCCTTCACTGGGTGTGCCGGGGAAACAGGACTTTTACTTTGAAAAAATTAGAGTGCTCCAGGCAGGCCTATGCTCGAATACATTAGCATGGAATAATAGAATAGGACGTGTGGTTCTATTTTGTTGGTTTCTAGGACCGCCGTAATGATTAATAGGGACAGTCGGGGGCATCAGTATTCAATTGTCAGAGGTGAAATTCTTGGATCTATTGAAGACTAACTACTGCGAAAGCATTTTGCCAAGGATGTTTTCATTGATAAGGAACGAAAGTTAGGGGATCGAAGACG
>AB038795.1.1430
TACCGGCGGCTCGAGTGGTGGCCACTTTTATTGGGCTTAAAGCGTTCGTAGCTGGGTTATTAAGTCTCTTGGGAAATCCGGCGGCTCAACCGTCGGGCGTCTAAGGGATACTGGTAATCTTGGAACCGGGAGAGGTGAGGGTACTTCGGGGGTAGGAGTGAAATCCTGTAATCCTCGAGGGACCACCTGTGGCGAAGGCGCCTCACCAGAACGGCTTCGACAGTGAGGGACGAAAGCTGGGGGAGCAAACCGG
>AB039000.1.1440
TACGGAGGATGCAAGCGTTATCCGGAATTATTGGGCGTAAAGCGTCCGCAGTGGTACTACAAGTCTACTGTCAAAGACCAGAGCTCAACTCTGGGCAGGCGGTGGAAACTGTAAGACTAGAGACCGGTAGGGGTAGAGGGAATTCCCAGTGTAGCGGTGAAATGCGTAGAGATTGGGAAGAACACCAGTGGCGAAGGCGCTCTACTGGGCCGGAACTGACACTCAGGGACGAAAGCTAGGGGAGCAAAAGGG
>AB039001.1.1435
TACGGAGGATGCAAGCGCTATCCGGAATCATTGGGCGTAAAGCGTCCGTAGTGGCATTTCAAGTCTGCTGTCAAAGACCGAAGCTCAACTTCGGGTAGGCGGTGGAAACTGAAAAGCTAGAGTATAGTAGGGGTAGAGGGAATTCCTAGTGTAGCGGTGAAATGCGTAGAGATTAGGAAGAACACCAGTGGCGAAGGCGCTCTACTGGGCATATACTGACACTGAGGGACGAAAGCTAGGGTAGCGAAAGG
>AB039002.1.1438
TACGGAGGATGCAAGCGTTATCCGGAATGATTGGGCGTAAAGGGTCCGCAGTGGCTATGTAAGTCTGCTGTTAAAGAACCTAGCTTAACTAGGTAAAAGCAGTGGAAACTACAAGGCTAGAGTGCGTTCGGGGTAGAGGGAATTCCTGGTGTAGCGGTGAAATGCGTAGATATCAGGAAGAACACCAGTGGCGAAGGCGCTCTACTAGGCCGCAACTGACACTGAGGGACGAAAGCTAGGGGAGCGAATGGG
>AB039004.1.1445
TACGGAGGATGCAAGCGTTATCCGGAATTATTGGGCGTAAAGCGTCCGCAGTGGTAATTCAAGTCGATTGTCAAAGACCGAAGCTTAACTTCGGAAAGGCAGTGGAAACTGAATAACTAGAGTACGGTAGGGGTAGAGGGAATTTCCAGTGTAGCGGTGAAATGCGTAGAGATTGGAAGAACACCAGTGGCGAAGCGCTCTACTGGACCTGTACTGACACTGAGGGACGAAAGCTAGGGGAGCGAAAGGG
>AB039005.1.1443
TACGGAGGATGCAAGCGTTATCCGGAATGATTGGGCGTAAAGCGTCCGCAGTTGGCACATCAAGTCTGCTGTCAAAGCCCCCAGCTTAACTGGGAAGAGGCGGTGGAAACTGGTGAGCTAGAGAGCAATAGGGGTAGAGGGAATTCCCGGTGTAGCGGTGAAATGCGTAGAGATCGGGAAGAACACCAGTGGCGAAGCGCTCTACTAGGTTGCAACTGACACTGAGGGACGAAAGCTAGGGGAGCGAATGGG
>AB039006.1.1441
TACGGAGGATGCAAGCGTTATCCGGAATCATTGGGCGTAAAGCGTCCGCAGTGGCTGTACAAGTCTGCTGTTAAAGACAGAAGCTCAACTTCTGGCAAGCGGTGGAAACTGTTCAGCTAGAGTACGGTAGGGGTTGAGGGAATTCCCAGTGTAGCGGTGAGATGCGTAGATATTGGGAAGAACACCAGTGCGAAGGCGCTCAACTGGGCCGTAACTGACACTCAGGGACGAAAGCTAGGGTAGCGAAAGGG
>AB039008.1.1437
TACGGAGGATGCAAGCGTTATCCGGAATTATTGGGCGTAAAGCGTCCGCAGCGGTTTCACAAGTCTGCTGTCAAAGACTGGAGCTTAACTCCGGGCAGGCGGTGGAAACTGTGAAACTAGAGTACGGTAGGGGTAGAGGGAATTCCCAGTGTAGCGGTGAAATGCGTAGAGATTGGGAAGAACACCAGTGGCGAAGGCGCTCTACTGGGCCGTAACTGACGCTCAGGGACGAAAGCTAGGGGAGCGAAAGGG
>AB039009.1.1445
TACGGAGGATGCAAGCGTTATCCGGAATCATTGGGCGTAAAGCGTCCGCAGTTGGCTCATCAAGTCTGCTGTTAAAGACAGAAGCTCAACTTCTGAATGGCGGTGGAAACTGGTGAGCTAGAGTATGGTAGGGGGTGAGGGGATTCCCAGTGTAGCGGTGAAATGCGTAGATATTGGGGAGAACACCAGTGGCGAAGGCGCTCAACTGGGCCATAACTGACACTCAGGGACGAAAGCTAGGGTAGCGAAAGGG
>AB039010.1.1435
TACGGAGGAGGCAAGCGTTATCCGGAATTATTGGGCGTAAAGCGTTCGTAGGCGGCGTTTCAAGTCTGCTGTCAAAGGCCGAGGCTCAACTTCGGAAAGGCAGTGGAAACTGAAAAGCTAGAGGTCGGTAGGGGCAGAGGGAATTCCCAGTGTAGCGGTGAAATGCGTAGATATTGGGAAGAACACCGGTGGCGAAAGCGCTCTGCTGGGCCGAACCTGACGCTGAGGGACGAAAGCTAGGGGAGCGAATGGG
>AB039011.1.1438
GACGGAGGATGCAAGCGTTATCCGGAATTATTGGGCGTAAAGCGTCCGTAGCGGTTAATTAAGTCAGTTGTTAAAGACTGCAGCTCAACTGTGGGAGAGCAACTGAAACTGGTTAACTAGAGTATGGTAGGGGTAGAGGGAATTCCTAGTGTAGCGGTGAAATGCGTAGATATTAGGAAGAACACCAGTGGCGAAGGCGCTCTACTGGGCCAAGACTGACGCTGATGGACGAAAGCTAGGGGAGCGAAAGGG
>AB039012.1.1440
GACGGAGGAGGCAAGCGTTATCCGGAATTATTGGGCGTAAAGCGTCCGCAGCCGGTTTTTTAAGTCTGTTGTCAAAGCCCACAGCTCAACTGTGGATCGGCAATGGAAACTGGGAGACTAGAGTGTGGTAGGGGTAGAGGGAATTCCCGGTGTAGCGGTGAAATGCGTAGATATCGGGAAGAACACCAGTGGCGAAGGCGCTCTACTGGGCCACAACTGACGCTGAGGGACGAAAGCTAGGGGAGCGAAAGGG
>AB039013.1.1432
TACGGAGGAGGCAAGCGTTATCCGGAATGATTGGGCGTAAAGCGTTCGTAGGTGGCAATTCAAGTCTGCTGTCAAAGACAGTAGCTCAACTACTGCAAGGCAGTGGAAACTGAATAGCTAGAGTGCGGTAGGGGCAGAGGGAATTCCCGGTGTAGCGGTGAAATGCGTAGAGATCGGGAAGAACACCGGTGGCGAAACGCTCTGCTGGGCCGCACTGACACTGAGGGACGAAAGCTAGGGGAGCGATGGG
>AB039014.1.1434
GACGGAGGATGCAAGCGTTATCCGGAATTATTGGGCGTAAAGCGTTCGTAGGTGGCTGTTCAAGTCTGCCGTTAAAGACCGGGGCTTAACTCCGGAAAAACTGTGGAAACTGAACAGCTAGAGTATGGTAGGGGTAAGGGGAATTCCCGGTGTAGCGGTGAAATGCGTAGATATCGGGAAGAACACCGGTGGCGAAGCGCTTACTGGGCATAACTGACACTGAGGGACGAAAGCTAGGGGAGCGAAAGGG
>AB039015.1.1433
TACGGAGGAGGCAAGCGTTATCCGGAATGATTGGGCGTAAAGCGTCCGCAGTGGCCATGTAAGTCTGCTGTCAAAACCCAGGGCTTAACTCTGGTTAGGCAGTGGAAACTACAAAGCTAGAGTCTGGTAGGGGCCAAGGGAATTCCCGGTGTAGCGGTGAAATGCGTAGAGATCGGGAAGAACATCGGTGGCGAAAGCGCTTGGCTAGACCAGAACTGACACTCAGGGACGAAAGCTAGGGAGCGAATGGG
>AB039016.1.1436
GACGGAGGAGGCAAGCGTTATCCGGAATTATTGGGCGTAAAGCGTACGCAGGTGGGTTGACAAGTCTTATGTCAAAGACCGGGGCTTAACCCCGGGAAGGCATAGGAAACTGTTAATCTAGAGTGCGGTAGGGGCAGGAGGAATTCCCGGTGTAGCGGTGAAATGCGTAGATATCGGGAAGAACACCAGCGGCGAAACGTCCTGCTAGGCCGTAACTGACACTCATGTACGAAAGCTAGGGGAGCGAATGGG
>AB039017.1.1438
GACGGAGGATGCAAGCGTTATCCGGAATTATTGGGCGTAAAGCGTACGTAGGCTGTTTGATAAGTCTGTTGTCAAAGCCCGAGGCTTAACCTTGGAAAGGCAATGGAAACTGTGAGACTAGAGAGAGATAGGGGCAGGAGGAATTCCAGGTGTAGCGGTGAAATGCGTAGATATCTGGAAGAACACCAGTGGCGAAAGCGTCCTGCTGGATCTCAACTGACGCTGAAGTACGAAAGCTAGGGGAGCGAATGGG
>AB039019.1.1436
GACGGAGGATGCAAGCGTTATCCGGAATTATTGGGCGTAAAGCGTACGCAGGTGGCTAATCAAGTCTGTTGTTAAAGCGCAAGGCTTAACCTTGTAAAGCAAAGGAAACTGATAGGCTAGAGTGTGGTAGGGGCAGGAGGAATTCCCGGTGTAGCGGTGAAATGCGTAGATATCGGGAAGAACACCAGCGGCGAAAGCGTCCTGCTAAGCCATAACTGACACTCATGTACGAAAGCTAGGGGAGCGAATGGG
>AB039020.1.1438
GACGGAGGATGCAAGCGTTATCCGGAATTATTGGGCGTAAAGCGTACGTAGGCTGTTTGATAAGTCTGTTGTCAAAGCCCGAGGCTCAACCTTGGATCGGCAATGGAAACTGTGAGACTAGAGAGAGATAGGGGCAGGAGGAATTCCAGGTGTAGCGGTGAAATGCGTAGATATCTGGAAGAACACCAGTGGCGAAGCGTCCTGCTGGATCTCAACTGACGCTGAAGTACGAAAGCTAGGGGAGCGAATGGG
>AB039021.1.1435
TACGGAGGATGCAAGCGTTATCCGGAATTATTGGGCGTAAAGCGTCCGCAGGTGGCTTGTCAAGTCTGCTGTCAAAGACTGGGGCTTAACTCCGGGCAGGCAGTGGAAACTGACAGGCTAGAGTGCAGGAGGGGTAGAGGGAATTCCCGGTGTAGCGGTGAAATGCGTAGATATCGGGAAGAACATCGGTGGCGAAGGCGCTCTACTGGACTGCACTGACACTCAGGACGAAAGCTAGGGAGCGAATGGG
>AB039335.1.1531
TACGTAGGGTGCAAGCGTTAATCGGAATTACTGGGCGTAAAGCGTGCGCAGGCGGTTCGGAAAGAAAGGTGTGAAATCCCAGGGCTTAACCTTGGAACTGCACTTTTAACTACCGGGCTAGAGTGTGTCAGAGGGAGGTGGAATTCCGCGTGTAGCAGTGAAATGCGTAGAGATGCGGAGGAACACCGATGGCGAAGGCAGCCTCCTGGGATAACACTGACGCTCATGCACGAAAGCGTGGGGAGCAAACAGG
>AB039378.1.1791
TTCCAGCTCCAGTAGCGTATATTAAAGTTGTTGCAGTTAAAAAGCTCGTAGTCGAACTTCGGGCCTGGCGGGACGGTCTGCCTTACGGTATGTACTGTCTGGCCGGGTCTTACCTCTTGGTGAGGCCGTATGCCCTTCATTGGGTGTGCGGTGGAACCAGGAATTTTACCTTGAGAAAATTAGAGTGTTCAAAGCAGGCAATTGCCCGAATACATTAGCATGGAATAATAGAATAGGACGTGCGGTTCTATTTTGTTGGTTTCTAGGATCGCCGTAATGATTAATAGGGACGGTCGGGGGCATTAGTATTCCGTTGCTAGAGGTGAAATTCTTAGATTTACGGAAGACTAACATCTGCGAAAGCATTTGCCAAGGACGTTTTCATTGATCAAGAACGAAGGTTAGGGGATCAAAAACG
>AB039738.1.1495
TACGGAGGGTCCGAGCGTTAATCGGAATTACTGGGCGTAAAGCGTGCGCAGGCGGTTTGTTAAGCGAGATGTGAAAGCCCTGGGCTCAACCTAGGAATAGCATTTTGAACTGGCGAACTAGAGTCTTGTAGAGGGGGGTAGAATTCCAGGTGTAGCGGTGAAATGCGTAGAGATCTGGAGGAATACCGGTGGCGAAGGCGGCCCCCTGGACAAAGACTGACGCTCATGCACGAAAGCGTGGGGAGCAAACAGG
>AB039768.1.1482
TACGTAGGGGGCAAGCGTTACCCGGATTTACTGGGCGTAAAGGGGGCGTAGGCGGCCTGGTGTGTCGGATGTGAAATCCCACGGCTCAACCGTGGGGCTGCATCCGAAACTACCAGGCTTGGGGGCGGTAGAGGGAGACGGAACTGCCGGTGTAGGGGTGAAATCCGTAGATATCGGCAGGAACGCCGGTGGGGAAGCCGGTCTCCTGGGCCGACCCCGACGCTGAGGCCCGAAAGCCAGGGGAGCAAACCGG
>AB039769.1.1471
TACGTAGGGGGCGAGCGTTACCCGGATTTACTGGGCGTAAAGGGTGCGTAGGCGGCCTGGTAAGTCGGGTGTGAAATCCCACGGCTCAACCGTGGAATTGCGCCCGAAACTGCCAGGCTTGGGGACGGTAGAGGGAGACGGAACTGCCGGTGTAGGGGTGAAATCCGTAGATATCGGCAGGAACGCCGGTGGGGAAGCCGGTCTCCTGGGCCGCTCCCGACGCTGAGGCACGAAAGCTAGGGGAGCAAACCGG
>AB039820.1.1490
TACGGGGGGTGCAAGCGTTAATCGGAATCACTGGGCGTAAAGGGTGCGTAGGCGGTACGTTAGGTCTGTCGTGAAATCCCCGGGCTCAACCTGGGAATGGCGGTGGAAACCGGCGCACTAAAGTATGGGAGAGGGTGGTGGAATTCCAGGTGTACCGGTGAAATGCGTAGAGATCTGGAGGAACATCACTGGCGAAGGCGGCCACCTGGCCCAATACTGACGCTGAGGCACGAAAGCGTGGGGAGCAAACAGG
>AB039959.1.1453
TACGTAGGGCGCAAGCGTTGTCCGGAATTATTGGGCGTAAAGAGCTCGTAGGTGGCTGCTCACGTCTGCCGTGAAAGCCCGCAGCTTAACTGCGGGTCTGCGGTGGATACGGGCCGGCTAGAGGTAGGTAGGGGCAAGCGGAATTCCTGGTGTAGCGGTGAAATGCGCAGATATCAGGAGGAACACCGGTGGCGAAGGCGGCTTGCTGGGCCTTACCTGACGCTGAGGAGCGAAAGCGTGGGGAGCGAACAGG
>AB039960.1.1480
TACGTAGGGCGCAAGCGTTGTCCGGAATTATTGGGCGTAAAGAGCTCGTAGGTGGCTGGTCACGTCTGCCGTGAAAGCCCGCAGCTTAACTGCGGGTCTGCGGTGGATACGGGCCGGCTAGAGGTAGGTAGGGGCAAGCGGAATTCCTGGTGTAGCGGTGAAATGCGCAGATATCAGGAGGAACACCGGTGGCGAAGGCGGCTTGCTGGGCCTTACCTGACGCTGAGGAGCGAAAGCGTGGGGAGCGAACAGG
>AB039966.1.1488
TACGGAGGGTGCAAGCGTTATCCGGAATCATTGGGTTTAAAGGGTCCGCAGGCGGTCAATTAAGTCAGAGGTGAAATCCCATAGCTTAACTATGGAACTGCCTTTGATACTGGTTGACTTGAGTTATACGGAAGTAGATAGAATAAGTAGTGTAGCGGTGAAATGCATAGATATTACTTAGAATACCGATCGCGAAGGCAGTCTACTACGTATATGCTGACGCTCATGGACGAAAGCGTGGGGAGCGAACAGG
>AB040464.1.1494
TACGGAGGGTGCGAGCGTTAATCGGAATTACTGGGCGTAAAGCGCACGCAGGCGGATACTTAAGCTAGATGTGAAAGCCCCGGGCTTAACCTGGGACGGTCATTTAGAACTGGGTATCTAGAGTCTTGAAGAGGGGAGTGGAATTCCAGGTGTAGCGGTGAAATGCGTAGAGATCTGGAGGAACATCAGTGGCGAAGGCGACTCCCTGGTCAAAGACTGACGCTCATGTGCGAAAGTGTGGGTAGCGAACAGG
>AB040466.1.1494
TACGAGGTGCGAGCGTTAATCGGAATTACTGGGCGTAAAGCGCACGCAGGCGGTTTGACAAGCTAGATGTGAAAGCCCCGGGCTTAACCTGGGAATTGCATTTAGAACTGTCAGACTAGAGTCATCTAGAGGGGAGTGGAATTCCAGGTGTAGCGGTGAAATGCGTAGAGATCTGGAGGAACATCAGTGGCGAAGGCGACTCCCTGGAGATAGACTGACGCTCATGTGCGAAAGCGTGGGTAGCGAACAGG
>AB040467.1.1503
TACGGAGGGTGCAAGCGTTAATCGGAATTACTGGGCGTAAAGGGCACGCAGGCGGCCTGTTAAGCGAGATGTGAAAGCCCCGGGCTTAACCTGGGAATTGCATTTCGAACTGGCAGGCTAGAGTACGAGAGAGGGGGGTAGAATTCCAGGTGTAGCGGTGAAATGCGTAGATATCTGGAGGAATACCGGTGGCGAAGGCGGCCCCCTGGCTCGATACTGACGCTCATGTGCGAAAGCGTGGGGAGCAAACAGG
>AB040496.1.1450
TACGTAGGTGGCGAGCGTTGTCCGGATTTACTGGGTGTAAAGGGCGTGCAGCCGGGTCGGCAAGTCAGATGTGAAATCCATGGGCTCAACCCATGAACTGCATTTGAAACTGCTGGTCTTGAGTATCGGAGAGGTAATCGGAATTCCTGGTGTAGCGGTGAAATGCGTAGATATCAGGAAGAGCACCAGTGGCGAAGGCGGATTACTGGACGACAACTGACGGTGAGGCGCGAAAGCGTGGGGAGCAAACAGG
>AB040497.1.1450
TACGTAGGTGGCGAGCGTTGTCCGGATTTACTGGGTGTAAAGGGCGTGCAGCCGGGTCTGCAAGTCAGATGTGAAATCCACGGGCTTAACCCGTGAACTGCATTTGAAACTGCGGGTCTTGAGTATCGGAGAGGTAATCGGAATTCCTGGTGTAGCGGTGAAATGCGTAGATATCAGGAAGAACACCAGTGGCGAAGGCGGATTACTGGACGACAACTGACGGTGAGGCGCGAAAGCGTGGGGAGCAAACAGG
>AB040739.1.1417
TACGGAGGGAGCTAGCGTTGTTCGGAATTACTGGGCGTAAAGCGCACGTAGGCGGCGATTTAAGTCAGAGGTGAAAGCCCGGGGCTCAACCCCGGAATAGCCTTTGAGACTGGATTGCTTGAATCCGGGAGAGGTGAGTGGAATTCCGAGTGTAGAGGTGAAATTCGTAGATATTCGGAAGAACACCAGTGGCGAAGGCGGCTCACTGGACCGGCATTGACGCTGAGGTGCGAAAGCGTGGGGAGCAAACAGG
>AB041226.1.1398
GACAGAGGGGGCGAGCGTTGTCCGGAGTTACTGGGCGTAAAGCGCGCGCAGGCGGTGGTCTCAGTGTCGTGTGAAAGCCCCCGGCTCAACCGGGGGAGGTCATGGCAAACTAGACGACTAGAGCGGCGGAGAGGCCCCTCGAATTGCCGGTGTAGCGGTGAAATGCGTAGAGATCGGCAGGAAGACCAAGGGGGAAGCCAGGGGGCTGGCCGCTGGCTGACGCTGAGGCGCGACAGCGTGGGGAGCAAACCGG
>AB041248.1.1790
TTCCAGCTCCAATAGCGTATATTAAAGTTGTTGCAGTTAAAAAGCTCGTAGTTGAACCTTGGGCCTGGCTGGCCGGTCCGCCTCACCGCGTGTACTGGTCCGGCCGGGCCTTTCCTTCTGGGGATCCGCATGCCCTTCACTGGGTGTGTCGGGGAACCAGGACTTTTACTTTGAAAAAATTAGAGTGTTCAAAGCAGGCCTTTGCTCGAATACATTAGCATGGAATAATAGAATAGGACGTGCGGTCCTATTTTGTTGGTTTCTAGGACCGCCGTAATGATTAATAGGGATAGTCGGGGGCATCAGTATTCAATTGTCAGAGGTGAAATTCTTGGATTTATTGAAGACTAACTACTGCGAAAGCATTTGCCAAGGATGTTTTCATTAATCAGTGAACGAAAGTTAGGGGATCGAAGACG
>AB041250.1.1790
TTCCAGCTCCAATAGCGTATATTAAAGTTGTTGCAGTTAAAAAGCTCGTAGTTGAACCTTGGGCCTGGCTGGCCGGTCCGCCTCACCGCGTGTACTGGTCCGGCCGGGCCTTTCCTTCTGGGGATCCGCATGCCCTTCACTGGGTGTGTCGGGGAACCAGGACTTTTACTTTGAAAAAATTAGAGTGTTCAAAGCAGGCCTTTGCTCGAATACATTAGCATGGAATAATAGAATAGGACGTGCGGTCCTATTTTGTTGGTTTCTAGGACCGCCGTAATGATTAATAGGGATAGTCGGGGGCATCAGTATTCAATTGTCAGAGGTGAAATTCTTGGATTTATTGAAGACTAACTACTGCGAAAGCATTTGCCAAGGATGTTTTCATTAATCAGTGAACGAAAGTTAGGGGATCGAAGACG
>AB041720.1.1363
TACGTAGGGGGCAAGCGTTGTCCGGAATTATTGGGCGTAAAGCGCGCGCAGGCGGTGGATTAAGTTTGGTGTTTAAGCCCGGGGCTCAACCCCGGATCGCACTGAAAACTGGTCGACTTGAGTGTAGGAGAGGAAAGTGGAATTCCACGTGTAGCGGTGAAATGCGTAGAGATGTGGAGGAACACCAGTGGCGAAGGCGACTTTCTGGCCTATAACTGACGCTGAGGCGCGAAAGCGTGGGGAGCAAACAGG
>AB042056.1.1520
AACGTAGGGGGCGAGCGTTGTCCGGAATCACTGGGCGTAAAGGGTGCGTAGGCGGTCGAGCAAGTCTGGAGTGAAAGTCCATGGCTCAACCATGGGATGGCTCTGGAAACTGCTTGACTTGAGTGCTGGAGAGGCAAGGGGAATTCCACGTGTAGCGGTGAAATGCGTAGAGATGTGGAGGAATACCTGTGGCGAAGGCGCCTTGCTGGACAGTGACTGACGCTGAGGCACGAAAGCGTGGGGAGCAAACAGG
>AB042057.1.1514
TACGTAGGGGGCAAGCGTTGTCCGGAATCACTGGGCGTAAAGCGTGCGTAGGCGGTTGTGTAAGTCTGAAGTGAAAGTCCAAGGCTCAACCTTGGGATTGCTTTGGAAACTGCATGACTTGAGTGCTGGAGAGGCAAGGGGAATTCCACGTGTAGCGGTGAAATGCGTAGATATGTGGAGGAATACCAGTGGCGAAGGCGCCTTGCTGGACAGTGACTGACGCTGAGGCACGAAAGCGTGGGGAGCAAACAGG
>AB042059.1.1517
TACGTAGGGGGCAAGCGTTGTCCGGAATCACTGGGCGTAAAGCGTGCGTAGGCGGTTGCGTGTGTCCGGGGTGAAAGTCCAGGGCTCAACCCTGGGAATGCCTTGGAAACTGCGTAACTTGAGTGCTGGAGAGGCAAGGGGAATTCCGCGTGTAGCGGTGGAATGCGTAGATATGCGGAGGAATACCAGTGGCGAAGGCGCCTTGCTGGACAGTGACTGACGCTGAGGCACGAAAGCGTGGGGAGCAAACAGG
>AB042060.1.1515
TACGTAGGGGGCGAGCGTTGTCCGGAATGACTGGGCGTAAAGGGCGCGTAGGCGGCCTGTTAAGTCTGCTGTGAAAGGCCACGGCTCAACCGTGGGGGTGCAGCGGAAACTGGCGGGCTTGAGTGCAGGAGAGGTGCGCGGAATTCCCGGTGTAGCGGTGAAATGCGTAGAGATCGGGAGGAACACCGATGGCGAAGGCAGCGCACTGGCCTGTAACTGACGCTGAGGCGCGAAAGCGTGGGGAGCGAACAGG
>AB042062.1.1512
GACGTAGGGGGCGAGCGTTGTCCGGAATCACTGGGCGTAAAGGGCGCGCAGGCGGCGATGCACGTCCGAGGTGAAAGGCAGCGGCTCAACCGCTGAGGGGCCACGGATACGGCATGGCTTGAGGGTCGGAGAGGCAAGGGGAATTCCTGGTGTAGCGGTGAAATGCGTAGAGATCAGGAGGAATACCGGTGGCGAAGGCGCCTTGCTGGACGACGCCTGACGCTGAGGCGCGAAAGCGTGGGGAGCGAACAGG
>AB042071.1.1508
TACGTAGGGCGCAAGCGTTATCGGGAATTATTGGGCGTAAAGAGCTCGTAGGCGGTTTGTCGCGTCTGCTGTGAAATCCGGAGGCTCAACCTCCGGCCTGCAGTGGGTACGGGCACAGTAGAGTGCGGTAGGGGAGATTGGAATTCCTGGTGTAGCGGTGGAATGCGCAGATATCAGGAGGAACACCGATGGCGAAGGCAGATCTCTGGGCCGTAACTGACGCTGAGGAGCGAAAGGGTGGGGAGCAAACAGG
>AB042073.1.1504
TACGTAGGGCGCAAGCGTTATCCGGAATTATTGGGCGTAAAGAGCTCGTAGGCGGTTTGTCGCGTCTGCTGTGAAAACTGGAGGCTCAACCTCCAGCCTGCAGTGGGTACGGGCAGACTAGAGTGCGGTAGGGGAGATTGGAATTCCTGGTGTAGCGGTGGAATGCGCAGATATCAGGAGGAACACCGATGGCGAAGGCAGATCTCTGGGCCGTAACTGACGCTGAGGAGCGAAAGGGTGGGGAGCAAACAGG
>AB042074.1.1509
TACGTAGGGTGCAAGCGTTATCCGGAATTATTGGGCGTAAAGAGCTCGTAGGCGGTTTGTCGCGTCTGCTGTGAAATCCGGAGGCTCAACCTCCGGCCTGCAGTGGGTACGGGCAGACTAGAGTGCGGTAGGGGAGATTGGAATTCCTGGTGTAGCGGTGGAATGCGCAGATATCAGGAGGAACACCGATGGCGAAGGCAGATCTCTGGGCCGTTACTGACGCTGAGGAGCGAAAGGGTGGGGAGCAAACAGG
>AB042076.1.1505
TACGTAGGGCGCAAGCGTTATCCGGAATTATTGGGCGTAAAGAGCTCGTAGGCGGTTTGTCGCGTCTGCTGTGAAATCCGGAGGCTCAACCTCCGGCCTGCAGTGGGTACGGGCAGACTAGATGCGGTAGGGGAGATTGGAATTCCTGGTGTAGCGGTGGAATGCGCAGATATCAGGAGGAACACCGATGGCGAAGGCAGATCTCTGGGCCGTAACTGACGCTGAGGAGCGAAAGGGTGGGGAGCAAACAGG
>AB042077.1.1502
TACGTAGGGCGCAAGCGTTATCCGGAATTATTGGGCGTAAAGAGCTCGTAGGCGGTTTGTCGCGTCTGCTGTGAAATCCGGAGGCTCAACCTCCGCCTGCAGTGGGTACGGGCAGACTAGAGTGCGGTAGGGGAGATTGGAATTCCTGGTGTAGCGGTGGAATGCGCAGATATCAGGAGGAACACCGATGGCGAAGGCAGATCTCTGGGCCGTAACTGACGCTGAGGAGCGAAAGGGTGGGGAGCAAACAGG
>AB042081.1.1503
TACGTAGGGTGCAAGCGTTATCCGGAATTATTGGGCGTAAAGAGCTCGTAGGCGGTTTGTCGCGTCTGCTGTGAAATCTGGGGGCTCAACCCCCAGCCTGCAGTGGGTACGGGCAGACTAGAGTGCGGTAGGGGAGATTGGAATTCCTGGTGTAGCGGTGGAATGCGCAGATATCAGGAGGAACACCGATGGCGAAGGCAGATCTCTGGGCCGTAACTGACGCTGAGGAGCGAAAGGGTGGGGAGCAAACAGG
>AB042086.1.1505
TACGTAGGGTGCAAGCGTTGTCCGGAATTATTGGGCGTAAAGAGCTCGTAGGCGGTTTGTCGCGTCTGCTGTGAAATCCCGAGGCTCAACCTCGGCTTGCAGTGGGTACGGGCAGACTAGAGTGCGGTAGGGGAGATTGGAATTCCTGGTGTAGCGGTGGAATGCGCAGATATCAGGAGGAACACCAATGGCGAAGGCAGATCTCTGGGCCGTAACTGACGCTGAGGAGCGAAAGCATGGGGAGCGAACAGG
>AB042087.1.1503
TACGTAGGGTGCAAGCGTTGTCCGGAATTATTGGGCGTAAAGAGCTCGTAGGCGGTTTGTCGCGTCTGCTGTGAAATCCCGAGGCTCAACCTCGGCTTGCAGTGGGTACGGGCAGACTAGAGTGCGGTAGGGGAGATTGGAATTCCTGGTGTAGCGGTGGAATGCGCAGATATCAGGAGGAACACCGATGGCGAAGGCAGATCTCTGGGCCGTAACTGACGCTGAGGAGCGAAAGCATGGGGAGCGAACAGG
>AB042088.1.1504
TACGTAGGGTGCAAGCGTTGTCCGGAATTATTGGGCGTAAAGAGCTCGTAGGCGGTTTGTCGCGTCTGCTGTGAAATCCCGAGGCTCAACCTCGGGCTTGCAGTGGGTACGGGCAGACTAGAGTGCGGTAGGGGAGATTGGAATCCTGGTGTAGCGGTGGAATGCGCAGATATCAGGAGGAACACCGATGGCGAAGGCAGATCTCTGGGCCGTAACTGACGCTGAGGAGCGAAAGCATGGGGAGCGAACAGG
>AB042090.1.1505
TACGTAGGGTGCAAGCGTTGTCCGGAATTATTGGGCGTAAAGAGCTCGTAGGCGGTTTGTCGCGTCTGCTGTGAAAACTGGAGGCTCAACCTCCAGCCTGCAGTGGGTACGGGCAGACTAGAGTGCGGTAGGGGAGATTGGAATTCCTGGTGTAGCGGTGGAATGCGCAGATATCAGGAGGAACACCGATGGCGAAGGCAGATCTCTGGGCCGTAACTGACGCTGAGGAGCGAAAGCATGGGGAGCGAACAGG
>AB042092.1.1506
TACGTAGGGCGCAAGCGTTATCCGGAATTATTGGGCGTAAAGAGCTCGTAGGCGGTTTGTCGCTCTGCTGTGAAATCCGGAGGCTCAACCTCCGGCCTGCAGTGGGTACGGGCAGACTAGAGTGCGGTAGGGGAGATTGGAATCCTGGTGTAGCGGTGGAATGCGCAGATATCAGGAGGAACACCGATGGCGAAGGCAGATCTCTGGGCCGTAACTGACGCTGAGGAGCGAAAGGGTGGGGAGCAAACAGG
>AB042093.1.1510
TACGTAGGGTGCAAGCGTTGTCCGGAATTATTGGGCGTAAAGAGCTCGTAGGCGGTTTGTCGCGTCTGCTGTGAAAACTGGAGGCTCAACCTCCAGCCTGCAGTGGGTACGGGCAGACTAGAGTGCGGTAGGGGAGATTGGAATTCCTGGTGTAGCGGTGGAATGCGCAGATATCAGGAGGAACACCGATGGCGAAGGCAGATCTCTGGGCCGTAACTGACGCTGAGGAGCGAAAGCGTGGGGAGCGAACAGG
>AB042095.1.1506
TACGTAGGGTGCAAGCGTTGTCCGGAATTATTGGGCGTAAAGAGCTCGTAGGCGGTTTGTCGCGTCTGCTGTGAAATCCCGAGGCTCAACCTCGGTCTGCAGTGGGTACGGGCAGACTAGAGTGCGGTAGGGGAGATTGGAATTCCTGGTGTAGCGGTGGAATGCGCAGATATCAGGAGGAACACCGATGGCGAAGGCAGATCTCTGGGCCGTAACTGACGCTGAGGAGCGAAAGCATGGGGAGCGAACAGG
>AB042096.1.1505
TACGTAGGGCGCAAGCGTTATCCGGAATTATTGGGCGTAAAGAGCTCGTAGGCGGTTTGTCGCGTCTGCTGTGAAATCCCGAGGCTCAACCTCGGGTCTGCAGTGGGTACGGGCAGACTAGAGTGCGGTAGGGGAGATTGGAATTCCTGGTGTAGCGGTGGAATGCGCAGATATCAGGAGGAACACCGATGGCGAAGGCAGATCTCTGGGCCGTTACTGACGCTGAGGAGCGAAAGGGTGGGGAGCAAACAGG
>AB042097.1.1506
TACGTAGGGTGCAAGCGTTGTCCGGAATTATTGGGCGTAAAGAGCTCGTAGGCGGTTTGTCGCGTCTGCTGTGAAATCCCGAGGCTCAACCTCGGGTCTGCAGTGGGTACGGGCAGACTAGAGTGCGGTAGGGGAGATTGGAATTCCTGGTGTAGCGGTGGAATGCGCAGATATCAGGAGGAACACCGATGGCGAAGGCAGATCTCTGGGCCGTAACTGACGCTGAGGAGCGAAAGGGTGGGGAGCAAACAGG
>AB042204.1.1811
TTCCAGCTCCAATAGCGTATATTAAAGTTGTTGCAGTTAAAAAGCTCGTAGTTGGATTTCTGGTGGGGGCCGCTGGTCCGCCGCGCAAGTGGCGTGACCGATGCGTGCCTACCGCCATCCTCGGGGGGGCTTCGCGTGGGATTAGTTTCTCGTGCGGATGTTTACCCGTCTTTTACTGTGAAAAAATTAGAGTGTTCAAAGCAGGCTGAGGCCGTTGAATACATTAGCATGGAATAATGAGATAGGACCTTGGCGGTCTATTTTGTTGGTTTGCACGCCAAGGTAATGATTAATAGGGATAGTTGGGGGTATTCGTATTCAATTGTCAGAGGTGAAATTCTTAGATTTATGGAAGACGAACTACTGCGAAAGCATTTACCAAGGATGTTTTCATTAATCAAGAACGAAAGTTAGGGGATCGAAGATG
>AB042218.1.1782
TTCCAGCTCCAGTAGCGTATATTAAAGTTGTTGCAGTTAAAACGCTCGTAGTCGAACTTCGGGCCTGGCGGGATGGTCCGCCTTACGGTGTGTACTGTCTGGCCGGGCCTTACCTCCTGGTGAGGCCGTATGCCCTTCACTGGGTGTGCGGTGGAACCAGGAATTTTACCTTGAGAAAATTAGAGTGTTCAAAGCAGGCATATGCCCGAATACATTAGCATGGAATAATAGAATAGGACGTGCGGTTCTATTTTGTTGGTTTCTAGGATCGCCGTAATGATTAATAGGGACGGTCGGGGGCATTAGTATTCCGTTGCTAGAGGTGAAATTCTTAGATTTACGGAAGACTAACTTCTGCGAAAGCATTTGCCAAGGACGTTTTCATTGATCAAGAACGAAGGTTAGGGGATCAAAAACG
>AB042220.1.1782
TTCCAGCTCCAGTAGCGTATATTAAAGTTGTTGCAGTTAAAACGCTCGTAGTCGAACTTCGGGCCTGGCGGGATGGTCCGCCTTACGGTGTGTACTGTCTGGCCGGGCCTTACCTCCTGGTGAGGCCGTATGCCCTTCACTGGGTGTGCGGTGGAACCAGGAATTTTACCTTGAGAAAATTAGAGTGTTCAAAGCAGGCATATGCCCGAATACATTAGCATGGAATAATAGAATAGGACGTGCGGTTCTATTTTGTTGGTTTCTAGGATCGCCGTAATGATTAATAGGGACGGTCGGGGGCATTAGTATTCCGTTGCTAGAGGTGAAATTCTTAGATTTACGGAAGACTAACTTCTGCGAAAGCATTTGCCAAGGACGTTTTCATTGATCAAGAACGAAGGTTAGGGGATCAAAAACG
>AB042221.1.1782
TTCCAGCTCCAGTAGCGTATATTAAAGTTGTTGCAGTTAAAACGCTCGTAGTCGAACTTCGGGCCTGGCGGGATGGTCCGCCTTACGGTGTGTACTGTCTGGCCGGGCCTTACCTCCTGGTGAGGCCGTATGCCCTTCACTGGGTGTGCGGTGGAACCAGGAATTTTACCTTGAGAAAATTAGAGTGTTCAAAGCAGGCATATGCCCGAATACATTAGCATGGAATAATAGAATAGGACGTGCGGTTCTATTTTGTTGGTTTCTAGGATCGCCGTAATGATTAATAGGGACGGTCGGGGGCATTAGTATTCCGTTGCTAGAGGTGAAATTCTTAGATTTACGGAAGACTAACTTCTGCGAAAGCATTTGCCAAGGACGTTTTCATTGATCAAGAACGAAGGTTAGGGGATCAAAAACG
>AB042222.1.1782
TTCCAGCTCCAGTAGCGTATATTAAAGTTGTTGCAGTTAAAACGCTCGTAGTCGAACTTCGGGCCTGGCGGGATGGTCCGCCTTACGGTGTGTACTGTCTGGCCGGGCCTTACCTCCTGGTGAGGCCGTATGCCCTTCACTGGGTGTGCGGTGGAACCAGGAATTTTACCTTGAGAAAATTAGAGTGTTCAAAGCAGGCATATGCCCGAATACATTAGCATGGAATAATAGAATAGGACGTGCGGTTCTATTTTGTTGGTTTCTAGGATCGCCGTAATGATTAATAGGGACGGTCGGGGGCATTAGTATTCCGTTGCTAGAGGTGAAATTCTTAGATTTACGGAAGACTAACTTCTGCGAAAGCATTTGCCAAGGACGTTTTCATTGATCAAGAACGAAGGTTAGGGGATCAAAAACG
>AB042240.122352.123842
GACAGAGGATGCAAGCGTTATCCGGAATGATTGGGCGTAAAGCGTCTGTAGGTGGCTTTTCAAGTCCGCCGTCAAATCCCAGGGCTCAACCCTGGACAGGCGGTGGAAACTACCAAGCTGGAGTACGGTAGGGGCAGAGGGAATTTCCGGTGGAGCGGTGAAATGCATTGAGATCGGAAAGAACACCAACGGCGAAAGCACTCTGCTGGGCCGACACTGACACTGAGAGACGAAAGCTAGGGGAGCAAATGGG
>AB042413.1.1467
TACGGAGGGTGCAAGCGTTAATCGGAATTACTGGGCGTAAAGCGTGCGTAGGTGGTTTGTTAAGTCAGATGTGAAAGCCCCGGGCTCAACCTGGGAACTGCATTTGAAACTGGCAAACTAGAGTATAGGAGAGGAAAGTGGAATTTCTGGTGTAGCGGTGAAATGCGTAGATATCAGAAGGAACATCAATGGCGAAGGCAGCTTTCTGGACTAATACTGACACTGAGGTACGAAAGCGTGGGTAGCAAACAGG
>AB042414.1.1464
TACAGAGGGTGCAAGCGTTAATCGGAATTACTGGGCGTAAAGCGCGCGTAGGTGGTTGAATAAGTTGGATGTGAAATCCCCGGGCTTAACCTGGGTAGGTCATTCAAAACTGTTTAACTAGAGTATGGTAGAGGGTAGTGGAATTTCTAGTGTAGCGGTGAAATGCGTAGATATTAGAAGGAACACCGGTGGCGAAGGCGACTGCCTGGACTGATACTGACACTGAGATGCGAAAGCGTGGGTAGCGAACGGG
>AB042501.1.1455
TACGGAGGGTGCAAGCGTTAATCGGAATTACTGGGCGTAAAGCGCGCGTAGGTGGCTTGATAAGCCGGTTGTGAAAGCCCCGGGCTCAACCTGGGAACGGCATCCGGAACTATGAGGCTAGAGTGCAGGAGAGGAAGGTAGAATTCCCGGTGTAGCGGTGAAATGCGTAGAGATCGGGAGGAATACCAGTGGCGAAGGCGGCCTTCTGGACTGACACTGACACTGAGGTGCGAAAGCGTGGGTAGCAAACAGG
>AB042532.1.1416
TACGGAGGGTGCAAGCGTTAATCGGAATTACTGGGCGTAAAGCGCACGTAGGCGGCCTTTTAAGTCAGATGTGAAAGCCCCGGGCTCAACCTGGGAACTGCATCTGATACTGGGAGGCTAGAATCTGGGAGAGGGGAGTGGAATTTCCGGTGTAGCGGTGAAATGCATAGAGATCGGAAGGAACATCAGTGGCGAAGGCGACTCCCTGGACCAAGATTGACGCTCAGGTGCGAAAGCGTGGGTAGCAAACAGG
>AB042545.1.1417
TACGGAGGGTGCAAGCGTTAATCGGAATTACTGGGCGTAAAGCGCGCGTAGGTGGTTTATTAAGTCAGATGTGAAATCCCTGGGCTCAACCTAGGCACTGCATCTGATACTGGTAGACTAGAATGTGGGAGAGGGAAGTGGAATTTCCGGTGTAGCGGTGAAATGCATAGAGATCGGAAGGAACATCAGTGGCGAAGGCGACTTCCTGGACCAACATTGACACTGAGGTGCGAAGGCGTGGGTAGCAAACAGG
>AB042819.1.1421
TACGGAGGGTGCAAGCGTTAATCGGAATTACTGGGCGTAAAGCGTGCGTAGGCGGCTCTTTAAGTCGGATGTGAAATCCCCGGGCTCAACCTGGGAACTGCATCCGATACTGGGGAGCTAGAATGTGGGAGAGGGAAGTGGAATTTCCGGTGTAGCGGTGAAATGCATAGAGATCGGAAGGAACATCAGTGGCGAAGGCGACTTCCTGGACCAACATTGACGCTGAGGCACGAAAGCGTGGGTAGCAAACAGG
>AB042938.1.1462
TACGTAGGGGGCAAGCGTTGTCCCGGAATTATTGGGCGTAAAGCGCGCGCAGGCGGCCTTGTAAGTCTGTCGTTTAAACTCGGAGCTCAACTTCGAGTCGCGATGGAAACTGCAAAGCTTGAGTGCAGAAGAGGAAAGTGGAATTCCACGTGTAGCGGTGAAATGCGTAGAGATGTGGAGGAACACCAGTGGCGAAGGCGACTTTCTGGGCTGTAACTGACGCTGAGGCGCGAAAGCGTGGGGAGCAAACAGG
>AB043839.1.1527
TACGTAGGTGGCAAGCGTTGTCCGGAATTATTGGGCGTAAAGCGCGCGCAGGCGGCTTCTTAAGTCTGATGTGAAATCTCGGGGCTCAACCCCGAGCGGCCATTGGAAACTGGGAAGCTTGAGTGCAGAAGAGGAGAGTGGAATTCCACGTGTAGCGGTGAAATGCGTAGATATGTGGAGGAACACCAGTGGCGAAGGCGACTCTCTGGTCTGTAACTGACGCTGAGGCGCGAAAGCGTGGGGAGCAAACAGG
>AB043840.1.1554
TACGTAGGTGGCAAGCGTTGTCCGGAATTATTGGGCGTAAAGCGCGCGCAGGCGGTCTTTTAAGTCTGATGTGAAAGATCGGGGCTCAACCCCGAGGGGTCATTGGAAACTGGGAGACTTGAGTACAGAAGAGGAGAGTGGAATTCCACGTGTAGCGGTGAAATGCGTAGATATGTGGAGGAACACCAGTGGCGAAGGCGACTCTCTGGTCTGTAACTGACGCTGAGGCGCGAAAGCGTGGGGAGCAAACAGG
>AB043841.1.1529
TACGTAGGTGGCAAGCGTTGTCCGGAATTATTGGGCGTAAAGCGCGCGCAGGCGGTCTTTTAAGTCTGATGTGAAAGATCGGGGCTCAACCCCGAGAGGTCATTGGAAACTGGGAGACTTGAGTACAGAAGAGGAGAGTGGAATTCCACGTGTAGCGGTGAAATGCGTAGATATGTGGAGGAACACCAGTGGCGAAGGCGACTCTCTGGTCTGTAACTGACGCTGAGGCGCGAAAGCGTGGGGAGCAAACAGG
>AB043845.1.1541
TACGTAGGTGGCAAGCGTTGTCCGGAATTATTGGGCGTAAAGCGCGCGCAGGCGGTCTCTTAAGTCTGATGTGAAAGCCCACGGCTCAACCGTGGAGGGTCATTGGAAACTGGGAGACTTGAGTACAGAAGAGGAGAGTGGAATTCCACGTGTAGCGGTGAAATGCGTAGATATGTGGAGGAACACCAGTGGCGAAGGCGACTCTCTGGTCTGTAACTGACGCTGAGGCGCGAAAGCGTGGGGAGCAAACAGG
>AB043846.1.1535
TACGTAGGTGGCAAGCGTTGTCCGGAATTATTGGGCGTAAAGCGCGCGCAGGCGGTCTTTTAAGTCTGATGTGAAAGCCCCCGGCTCAACCGGGGAGGGTCATTGGAAACTGGGAGACTTGAGTACAGAAGAGGAGAGTGGAATTCCACGTGTAGCGGTGAAATGCGTAGAGATGTGGAGGAACACCAGTGGCGAAGGCGACTCTCTGGTCTGTAACTGACGCTGAGGCGCGAAAGCGTGGGGAGCAAACAGG
>AB043851.1.1524
TACGTAGGTGGCAAGCGTTGTCCGGAATTATTGGGCGTAAAGCGCGCGCAGGCGGTCTTTTAAGTCTGATGTGAAAGCCCCCGGCTCAACCGGGGAGGGTCATTGGAAACTGGGAGACTTGAGTACAGAAGAGGAGAGTGGAATTCCACGTGTAGCGGTGAAATGCGTAGATATGTGGAGGAACACCAGTGGCGAAGGCGACTCTCTGGTCTGTAACTGACGCTGAGGCGCGAAAGCGTGGGGAGCAAACAGG
>AB043853.1.1509
TACGTAGGTGGCAAGCGTTGTCCGGAATTATTGGGCGTAAAGCGCGCGCAGGCGGCTTCTTAAGTCTGATGTGAAATCTCGGGGCTCAACCCCGAGCGGCCATTGGAAACTGGGGAGCTTGAGTGCAGAAGAGGAGAGTGGAATTCCACGTGTAGCGGTGAAATGCGTAGAGATGTGGAGGAACACCAGTGGCGAAGGCGACTCTCTGGTCTGTAACTGACGCTGAGGCGCGAAAGCGTGGGGAGCAAACAGG
>AB043858.1.1546
TACGTAGGTGGCAAGCGTYGTCCGGAATTATTGGGCGTAAAGCGCGCGCAGGCGGTCTTTTAAGTCTGATGTGAAAGCCCACGGCTCAACCGTGGAGGGTCATTGGAAACTGGGAGACTTGAGTACAGAAGAGGAGAGTGGAATTCCACGTGTAGCGGTGAAATGCGTAGATATGTGGAGGAACACCAGTGGCGAAGGCGACTCTCTGGTCTGTAACTGACGCTGAGGCGCGAAAGCGTGGGGAGCAAACAGG
>AB043862.1.1535
TACGTAGGTGGCAAGCGTTGTCCGGAATTATTGGGCGTAAAGCGCGCGCAGGTGGTCCTTTAAGTCTGATGTGAAAGCCCACGGCTCAACCGTGGAGGGTCATTGGAAACTGGGGGACTTGAGTGCAGAAGAGGAAAGTGGAATTCCAAGTGTAGCGGTGAAATGCGTAGAGATTTGGAGGAACACCAGTGGCGAAGGCGACTTTCTGGTCTGTAACTGACACTGAGGCGCGAAAGCGTGGGGAGCAAACAGG
>AB043864.1.1547
TACGTAGGGGGCAAGCGTTGTCCGGAATTATTGGGCGTAAAGCGCGCGCAGGCGGTTTCTTAAGTCTGATGTGAAAGCCCACGGCTCAACCGTGGAGGGTCATTGGAAACTGGGAAACTTGAGTGTAGGAGAGGAAAGTGGAATTCCACGTGTAGCGGTGAAATGCGTAGAGATGTGGAGGAACACCAGTGGCGAAGGCGACTTTCTGGCCTATAACTGACGCTGAGGCGCGAAAGCGTGGGGAGCAAACAGG
>AB044557.1.1449
TACGTAGGGTGCAAGCGTTGTCCGGAATTACTCGGGCGTAAAGAGTTCGTAGGCGGTTTGTCGCGTCGTTTGTGAAACTCACAGCTCAACTGTGAGCCTGCAGGCTACGGGCAGACTTGAGTACTGCAGGGGAGACTGGAATTCCTGGTGTAGCGGTGAAATGCGCAGATATCAGGAGGAACACCGGTGGCGAAGGCGGGTCTCTGGGCAGTAACTGACGCTGAGGAACGAAAGCGTGGGTAGCAAACAGG
>AB044629.1.2282
TTCCAGCTCCAATAGCGTATATTAAAGTTGTTGTGGTTAAAAAGCTCGTAGTTGAACCTTGGGCCTGGCTGGCCGGTCCGCCTCACCGCGTGCACTGGTCCGGCCGGGCCTTTCCCTCTGTGGAACCTCATGCCCTTCACTGGGTGTGGCGGGGAAACAGGACTTTTACTTTGAAAAAATTAGAGTGCTCCAGGCAGGCCTATGCTCGAATACATTAGCATGGAATAATGAAATAGGACGCGTGGTTCTATTTTGTTGGTTTCTAGGACCGCCGTAATGATTAATAGGGACAGTCGGGGGCATCAGTATTCAATTGTCAGAGGTGAAATTCTTGGATTTATTGAAGACTAACTACTGCGAAAGCATTTGCCAAGGATGTTTTCATTAATCAGGAACGAAAGTTAGGGGATCGAAGACG
>AB044748.1.1563
TACGTAGGGGGCAAGCGTTGTCCGGAATTATTGGGCGTAAAGCGCGCGCAGGCGGTCTCTTAAGTCTGATGTGAAAGCCCACGGCTCAACCGTGGAGGGTCATTGGAAACTGGGAGACTTGAGTGTAAGAGAGGAAAGTGGAATTCCATGTGTAGCGGTGAAATGCGTAGATATATGGAGGAACACCAGTGGCGAAGGCGACTTTCTGGCTTACAACTGACGCTGAGGCGCGAAAGCGTGGGGAGCAAACAGG
>AB044804.1.1791
TTCCAGCTCCAGTAGCGTATATTAAAGTTGTTGCAGTTAAAACGCTCGTAGTCGAACTTCGGGCCTGGCGGGGTGGTCCGCCTTACGGTGTGTACTGTCCGGCCGGGCCTTACCTCCTGGTGAGGCCGCATGTCCTTTACTGGGTGTGCGGTGGAACCAGGAATTTTACCTTGAGAAAATTAGAGTGTTCAAAGCAGGCATATGCCCGAATACATTAGCATGGAATAATAGAATAGGACGTGCGGTTCTATTTTGTTGGTTTCTAGGATCGCCGTAATGATTAATAGGGACGGTCGGGGGCATTAGTATTCCGTTGCTAGAGGTGAAATTCTTAGATTTACGGAAGACTAACTTCTGCGAAAGCATTTGCCAAGGACGTTTTCATTGATCAAGAACGAAGGTTAGGGGATCAAAAACG
>AB045012.1.1435
TACCGGCAGCACGAGTGATGGCCGCTCTTATTGGGCCTAAAGCGTCCGTAGCTGGCCACTCAAGTCCATCGGGAAATCCGCGTGCTTAACGCGTGGGCGTCCGGTGGAAACTGAGTGGCTTGGGACCGGAAGACCTGCGGGGTACGTCCGGGGTAGGAGTGAAATCCCGTAATCCTGGACGGACCACCGGTGGCGAAAGCGCCGCAGGAAGACGGATCCGACGGTGAGGGACGAAAGCTCGGGTCACGAACCGG
>AB045093.1.1490
TACGTAGGGGGCAAGCGTTGTCCGGAATTATTGGGCGTAAAGCGCGCGCAGGCGGTTCATTAAGTTTGGTGTTTAAGCCCGGGGCTCAACCCCGGTTCGCACTGAAAACTGGTGAACTTGAGTGCAGGAGAGGAAAGCGGAATTCCACGTGTAGCGGTGAAATGCGTAGAGATGTGGAGGAACACCAGTGGCGAAGGCGGCTTTCTGGACTGTAACTGACGCTGAGGCGCGAAAGCGTGGGGAGCAAACAGG
>AB045094.1.1500
TACGTAGGGGGCAAGCGTTGTCCGGAATTATTGGGCGTAAAGCGCGCGCAGGCGGTCATTTAAGTCTGGTGTTTAATCCCGGGGCTCAACCCCGGATCGCACTGGAAACTGGGTGACTTGAGTGCAGAAGAGGAGAGTGGAATTCCACGTGTAGCGGTGAAATGCGTAGATATGTGGAGGAACACCAGTGGCGAAGGCGACTCTCTGGGCTGTAACTGACGCTGAGGCGCGAAAGCGTGGGGAGCAAACAGG
>AB045095.1.1458
TACGTAGGGGGCAAGCGTTGTCCGGAATTATTGGGCGTAAAGCGCGCGCAGGCGGTTTTTTAAGTCTGGTGTTTAAGCCCGGGGCTCAACCCCGGATCGCACCGGAAACTGGGAGACTGGAGTGCAGGAGAGGAAAGCGGAATTCCACGTGTAGCGGTGAAATGCGTAGAGATGTGGAGGAACACCAGTGGCGAAGGCGGCTTTNTGGACTGTAACTGACGCTGAGGCGCGAAAGCGTGGGGAGCAAACAGG
>AB045096.1.1458
TACGTAGGGGGCAAGCGTTGTCCGGAATTATTGGGCGTAAAGCGCGCGCAGGCGGTCTTTTAAGTCTGGTGTTTAAGCCCGGGGCTCAACCCCGGATCGCACCGGAAACTGGGAGACTGGAGTGCAGGAGAGGAAAGCGGAATTCCACGTGTAGCGGTGAAATGCGTAGAGATGTGGAGGAACACCAGTGGCGAAGGCGGCTTTTTGGACTGTAACTGACGCTGAGGCGCGAAAGCGTGGGGAGCAAACAGG
>AB045097.1.1504
TACGTAGGGGGCAAGCGTTGTCCGGAATTATTGGGCGTAAAGCGCGCGCAGGCGGTCAATTAAGTCTGGTGTTTAAGGCTGGGGCTCAACCCCAGTTCGCACTGGAAACTGGTTGACTTGAGTGCAGAAGAGGAAAGTGGAATTCCACGTGTAGCGGTGAAATGCGTAGAGATGTGGAGGAACACCAGTGGCGAAGGCGACTTTCTGGGCTGTAACTGACGCTGAGGCGCGAAAGCGTGGGGAGCAAACAGG
>AB045099.1.1483
TACGTAGGGGGCAAGCGTTGTCCGGAATTATTGGGCGTAAAGCGCGCGCAGGCGGTTTTTTAAGTCTGGTGTTTAATCCCGAGGCTCAACCTCGGTTCGCACCGGAAACTGGGAGACTGGAGTGCAGGAGAGGAAAGTGGAATTCCACGTGTAGCGGTGAAATGCGTAGAGATGTGGAGGAACACCAGTGGCGAAGGCGACTTTTTGGCCTGTAACTGACGCTGAGGCGCGAAAGCGTGGGGAGCAAACAGG
>AB045100.1.1485
TACGTAGGGGGCAAGCGTTGTCCGGAATTATTGGGCGTAAAGCGCGCGCAGGCGGTTTTTTAAGTCTGGTGTTTAATCCCGAGGCTCAACCTCGGTTCGCACCGGAAACTGGGAGACTGGAGTGCAGGAGAGGAAAGTGGAATTCCACGTGTAGCGGTGAAATGCGTAGAGATGTGGAGGAACACCAGTGGCGAAGGCGACTTTNTGGCCTGTAACTGACGCTGAGGCGCGAAAGCGTGGGGAGCAAACAGG
>AB045103.1.1499
TACGTAGGGGGCAAGCGTTGTCCGGAATTATTGGGCGTAAAGCGCGCGCAGGCGGTCATTTAAGTCTGGTGTTTAATCCCGGGGCTCAACCCCGGATCGCACTGGAAACTGGGTGACTTGAGTGCAGAAGAGGAGAGTGGAATTCCACGTGTAGCGGTGAAATGCGTAGATATGTGGAGGAACACCAGTGGCGAAGGCGACTCTNTGGGCTGTAACTGACGCTGAGGCGCGAAAGCGTGGGGAGCAAACAGG
>AB045583.1.1746
TTCCAGCTCCAATAGCGTATATTAAAGTTGTTGCAGTTAAAAAGCTCGTAGTCGGATTTCGGGCAGGTCAAACTGCGTGTGCAAATTGCATGCGCGGTTTGGGCTGTCTTCCTTCCGGGAGGTGTTCATGCACTTGATTGGGTGTGGACATTGATCGGAACTTTTACTGTGAAAAAATTAGAGTGTTTAAAGCAGGCGATTGCTGTGAATACATTAGCATGGAATAATAGAATAGGACTTGAGTCTTATTTTGTTGGTTTCTAGGGCTTAAGTAATGATTAATAGGGACGGTTGGGGGCATTCGTATTTCATTGTCAGAGGTGAAATTCTTGGATTTATGAAAGACGAACAGCTGCGAAAGCGTCTGCCAAGGACGTTCCCATTGATCAAGAACGAAAGTTAGGGGATCGAAGACG
>AB045591.1.1758
TTCCAGCTCCAATAGCGTATATTAAAGTTGTTGCAGTTAAAAAGCTCGTAGTCGGATTTCGGGTGCTGCCCGGTGTAGCCAAGGCGAACGCCGGGTGGTGCCTTCCTTCTGGGATTCCTCTGCACTCTTCACTGAGTCGGATGGCGTTCCAGGACGTTTACTGTGAAAAAATTAGAGTGTTTAAAGCAGGCGATTGCCGTGAATACATTAGCATGGGATAATAGAATAGGACTTTGGAACTATTTTGTTGGTTTGGGTTACGAAGTAATGATTAATAGGGACGGTTGGGGGCATTCGGATTTCGTTGTCAGAGGTGAAATTCTTAGATTAGCGGAAGACGAACAGCTGCGAAAGCGTCTGCCAAGGACGTTTTCATTGATCAAGAACGAAAGTTAGGGGATCGAAGACG
>AB045594.1.1718
TTCCAGCTCCAATAGCGTATATTAAAGTTGTTGCAGTTAAAAAGCTCGTAGTCGGATTTCGGGCGGTGCCCGGTGAAAGCTCAGGCCGCCATCGGGTAGCGCCTTCCTTCTGGGATTCCTCTTTGTCCTTAATTGGGCAGGACGGCGTTCCAGGACGTTTACTGTGAAAAAATTAGAGTGTTTAAAGCAGGCGATTGCCGTGAATACATTAGCATGGGATAATAGAATAGGACTTTGGAACTATTTTGTTGGTTTGTGGTTTTGAAGTAATGATTAATAGGGACGGTTGGGGGCATTCGGATTCCGTTGTCAGAGGTGAAATTCTTAGATTAGCGGAAGACGAACAGCTGCGAAAGCGTCTGCCAAGGACGTTTTCATTGATCAAGAACGAAAGTTAGGGGATCGAAGACG
>AB045596.1.1735
TTCCAGCTCCAAAAGTTTATACTAAAGTTGTTGCAGTTAAAAAGCTCGTAGTCGGAAGTGGGACGAGTTGATGTCGAGGTGGTTATGCCGCTTTGATGTTGAATCGTCTTCCTGGGTGTAGGGTGGCGGAGTCTTTATTGATTTTGTCATTTGAAGCTCAACTTTACTGTGAAAAAATTAGAGTGTTTAAAGCAGGCTTTCGCTGTGAATACATTAGCATGGAATAATAGAATAGGACTCGCTCCTGTTTTGTTGGTTTAAGGTGTCGGGGAATGATAAATAGGAATAGTTGGGGGCATTCGTATTCCAGAGTCAGAGGTGAAATTCTTGGATTTCTGGAAGACGAACCGGTGCGAAAGCTTCTGCCAAGGATACTTCCATTGATCAAGAACGAAAGTTAGGGGCGCAAAGACG
>AB045605.1.1772
TTCCAGCTCCAATAGCGTATATTAAAGTTGTTGCAGTTAAAAAGCTCGTAGTCGGATTTCGGGTTTGGCGTGCGGAGGCAACATCGTTGTTCTCTGCCCGCGGGGCCTTCTTCCTGATGCTCGGAGGTGCTCTTTATTGCGTGCCTTTGTGTGTTAGGACCTTTACTGTGAAAAAATTAGAGTGTTTAAAGCAGGCGACTGCCGTGAATACATTAGCATGGAATAATAGAATAGGACTTTGGTACTATTTTGTTGGTTTATTGTGCCGAAGTAATGATTAATAGGGACGGTTGGGGGCATTCGGATTCCGTCGTCAGAGGTGAAATTCTTGGATTGACGGAAGACGAACAGCTGCGAAAGCGTCTGCCAAGGACGTTTTCATTGATCAAGAACGAAAGTTAGGGGATCGAAGACG
>AB045704.1.1776
TTCCAGCTCCAATAGCGTATATTAAAGTTGTTGCAGTTAAAAAGCTCGTAGTTGAACTTCAGGCCTGGCCGGTCGGTCCGCTTCACGGCGTGTACTGTTTGGCCGGGCCTTCCCTCCTGGTGATCCGGCATGTCCTTTACTGGGTGTGTCGGGGAACCAGGACTTTTACTTTGAAAAAATCAGAGTGTTCAAAGCAGGCCTACGCCCGAATATATTAGCATGGAATAATAAAATAGGACGTGCGGTTCTATTTTGTTGGTTTCTAGAACTGCCGTAATGATTAATAGGGACGATTGGGGGCATTAGTATTCACATGCTAGAGGTGAAATTCTTGGATTTTGTGAAGACTAACTGATGCGAAAGCGTTTGCCAAGGGCGTTCTCATTAATCAAGAACGAAGGTTAGGGGATCGAAAACG
>AB045705.1.3318
TTCCAGCTCCAATAGCGTATATTAAAGTTGTTGCAGTTAAAAAGCTCGTAGTTGAACTTCAGGCCTGGCCGGTCGGTCCGCTTCACGGCGTGTACTGTTTGGCCGGGCCTTCCCTCCTGGTGATCCGGCATGTCCTTTACTGGGTGTGTCGGGGAACCAGGACTTTTACTTTGAAAAAATCAGAGTGTTCAAAGCAGGCCTACGCCCGAATATATTAGCATGGAATAATAAAATAGGACGTGCGGTTCTATTTTGTTGGTTTCTAGAACTGCCGTAATGATTAATAGGGACGATTGGGGGCATTAGTATTCACATGCTAGAGGTGAAATTCTTGGATTTTGTGAAGACTAACTGATGCGAAAGCGTTTGCCAAGGGCGTTCTCATTAATCAAGAACGAAGGTTAGGGGATCGAAAACG
>AB045706.1.1754
TTCCAGCTCCAATAGCGTATATTAAAGTTGTTGCAGTTAAAAAGCTCGTAGTTGAACTTCAGGCCTGGCTGGTCGGTCCGCCTCACGGCGTGTACTGTTCGGCTGGGCCTTCCCTCTTGGTGATCCTTCATGCCCTTTACTGGTGTGTGTTGGGGAACCAGGATTTTTACCTTGAAAAAATTAGAGTGTTCAAAGCAGGCCTACGCCCGAATATATTAGCATGGAATAATAAAATAGGACGTGCGGTTCCATTTTGTTGGTTTCTAGAACCGCCGTAATGATTAATAGGGACAGTTGGGGCTATTAGTATTCACATGCTAGAGGTGAAATTCTTGGATTTTGTGAAGACTAACTACTGCGAAAGCATTTAGCAAGGATGTTTTCATTAATCAAGAACGAAGGTTAGGGGATCGAAAACG
>AB045737.1.1534
TACGGAGGGTGCAAGCGTTAATCGGAATTACTGGGCGTAAAGCGCACGCAGGCGGTCTGTCAAGTCGGATGTGAAATCCCCGGGCTCAACCTGGGAACTGCATTCGAAACTGGCAGGCTTGAGTCTCGTAGAGGGGGGTGGAATTCCAGGTGTAGCGGTGAAATGCGTAGAGATCTGGAGGAATACCGGTGGCGAAGGCGGCCCCCTGGACGAAGACTGACGCTCAGGTGCGAAAGCGTGGGGAGCAAACAGG
>AB045858.1.1494
TACGTAGGGCGCAAGCGTTGTCCGGAATTATTGGGCGTAAAGAGCTCGTAGGCGGCTTGTCACGTCGGGTGTGAAAGCCCGGGGCTTAACCCCGGGTCTGCATTCGATACGGGCTAGCTAGAGTGTGGTAGGGGAGATCGGAATTCCTGGTGTAGCGGTGAAATGCGCAGATATCAGGAGGAACACCGGTGGCGAAGGCGGATCTCTGGGCCATTACTGACGCTGAGGAGCGAAAGCGTGGGGAGCGAACAGG
>AB045859.1.1483
TACGTAGGGCGCAAGCGTTGTCCGGAATTATTGGGCGTAAAGAGCTCGTAGGCGGCTTGTCGCGTCGGTTGTGAAAGCCCGGGGCTTAACCCCGGGTCTGCAGTCGATACGGGCAGGCTAGAGTTCGGTAGGGGAGATCGGAATTCCTGGTGTAGCGGTGAAATGCGCAGATATCAGGAGGAACACCGGTGGCGAAGGCGGATCTCTGGGCCGATACTGACGCTGAGGAGCGAAAGCGTGGGGAGCGAACAGG
>AB045860.1.1484
TACGTAGGGCGCAAGCGTTGTCCGGAATTATTGGGCGTAAAGAGCTCGTAGGCGGCTTGTCACGTCGGGTGTGAAAGCCCGGGGCTTAACCCCGGGTCTGCATTCGATACGGGCTAGCTAGAGTGTGGTAGGGGAGATCGGAATTCCTGGTGTAGCGGTGAAATGCGCAGATATCAGGAGGAACACCGGTGGCGAAGGCGGATCTCTGGGCCATTACTGACGCTGAGGAGCGAAAGCGTGGGGAGCGAACAGG
>AB045861.1.1484
TACGTAGGGCGCAAGCGTTGTCCGGAATTATTGGGCGTAAAGAGCTCGTAGGCGGCTTGTCACGTCGGGTGTGAAAGCCCGGGGCTTAACCCCGGGTCTGCATCCGATACGGGCAGGCTAGAGTGTGGTAGGGGAGATCGGAATTCCTGGTGTAGCGGTGAAATGCGCAGATATCAGGAGGAACACCGGTGGCGAAGGCGGATCTCTGGGCCATTACTGACGCTGAGGAGCGAAAGCGTGGGGAGCGAACAGG
>AB045862.1.1485
TACGTAGGGTGCGAGCGTTGTCCGGAATTATTGGGCGTAAAGAGCTCGTAGGCGGTTTGTCGCGTCGGCCGTGAAAACTGGAGGCTTAACCTCCAGCTTGCGGTCGATACGGGCAGACTTGAGTTCGGTAGGGGAGACTGGAATTCCTGGTGTAGCGGTGAAATGCGCAGATATCAGGAGGAACACCGGTGGCGAAGGCGGGTCTCTGGGCCGATACTGACGCTGAGGAGCGAAAGCGTGGGGAGCGAACAGG
>AB045863.1.1490
TACGTAGGGCGCAAGCGTTGTCCGGAATTATTGGGCGTAAAGAGCTCGTAGGCGGCTTGTCACGTCGGATGTGAAAGCCCGGGGCTTAACCCCGGGTCTGCATTCGATACGGGCAGGCTAGAGTGTGGTAGGGGAGATCGGAATTCCTGGTGTAGCGGTGAAATGCGCAGATATCAGGAGGAACACCGGTGGCGAAGGCGGATCTCTGGGCCATTACTGACGCTGAGGAGCGAAAGCGTGGGGAGCGAACAGG
>AB045864.1.1485
TACGTAGGGCGCAAGCGTTGTCCGGAATTATTGGGCGTAAAGAGCTCGTAGGCGGCTTGTCACGTCGGGTGTGAAAGCCCGGGGCTTAACCCCGGGTCTGCATTCGATACGGGCTGGCTAGAGTGTGGTAGGGGAGATCGGAATTCCTGGTGTAGCGGTGAAATGCGCAGATATCAGGAGGAACACCGGTGGCGAAGGCGGATCTCTGGGCCATTACTGACGCTGAGGAGCGAAAGCGTGGGGAGCGAACAGG
>AB045865.1.1483
TACGTAGGGCGCAAGCGTTGTCCGGAATTATTGGGCGTAAAGAGCTCGTAGGCGGCTTGTCGCGTCGGTTGTGAAAGCCCGGGGCTTAACCCCGGGTCTGCAGTCGATACGGGCAGGCTAGAGTTCGGTAGGGGAGATCGGAATTCCTGGTGTAGCGGTGAAATGCGCAGATATCAGGAGGAACACCGGTGGCGAAGGCGGATCTCTGGGCCGATACTGACGCTGAGGAGCGAAAGCGTGGGGAGCGAACAGG
>AB045866.1.1485
TACGTAGGGCGCAAGCGTTGTCCGGAATTATTGGGCGTAAAGAGCTCGTAGGCGGCTTGTCACGTCGGTTGTGAAAGCCCGGGGCTTAACCCCGGGTCTGCAGTCGATACGGGCAGGCTAGAGTTCGGTAGGGGAGATCGGAATTCCTGGTGTAGCGGTGAAATGCGCAGATATCAGGAGGAACACCGGTGGCGAAGGCGGATCTCTGGGCCGATACTGACGCTGAGGAGCGAAAGCGTGGGGAGCGAACAGG
>AB045868.1.1484
TACGTAGGGCGCAAGCGTTGTCCGGAATTATTGGGCGTAAAGAGCTCGTAGGCGGCTTGTCACGTCGGGTGTGAAAGCCCGGGGCTTAACCCCGGGTCTGCATTCGATACGGGCTAGCTAGAGTGTGGTAGGGGAGATCGGAATTCCTGGTGTAGCGGTGAAATGCGCAGATATCAGGAGGAACACCGGTGGCGAAGGCGGATCTCTGGGCCATTACTGACGCTGAGGAGCGAAAGCGTGGGGAGCGAACAGG
>AB045876.1.1483
TACGTAGGGCGCAAGCGTTGTCCGGAATTATTGGGCGTAAGAGCTCGTAGGCGGCTTGTCACGTCGGGTGTGAAAGCCCGGGGCTTAACCCCGGGTCTGCATTCGATACGGGCTAGCTAGAGTGTGGTAGGGGAGATCGGAATTCCTGGTGTAGCGGTGAAATGCGCAGATATCAGGAGGAACACCGGTGGCGAAGGCGGATCTCTGGGCCATTACTGACGCTGAGGAGCGAAAGCGTGGGGAGCGAACAGG
>AB045877.1.1484
TACGTAGGGCGCAAGCGTTGTCCGGAATTATTGGGCGTAAAGAGCTCGTAGGCGGCTTGTCACGTCGGGTGTGAAAGCCCGGGGCTTAACCCCGGGTCTGCATTCGATACGGGCTAGCTAGAGTGTGGTAGGGGAGATCGGAATTCCTGGTGTAGCGGTGAAATGCGCAGATATCAGGAGGAACACCGGTGGCGAAGGCGGATCTCTGGGCCATTACTGACGCTGAGGAGCGAAAGCGTGGGGAGCGAACAGG
>AB045878.1.1484
TACGTAGGGCGCAAGCGTTGTCCGGAATTATTGGGCGTAAAGAGCTCGTAGGCGGCTTGTCACGTCGGGTGTGAAAGCCCGGGGCTTAACCCCGGGTCTGCATTCGATACGGGCTAGCTAGAGTGTGGTAGGGGAGATCGGAATTCCTGGTGTAGCGGTGAAATGCGCAGATATCAGGAGGAACACCGGTGGCGAAGGCGGATCTCTGGGCCATTACTGACGCTGAGGAGCGAAAGCGTGGGGAGCGAACAGG
>AB045879.1.1492
TACGTAGGGCGCAAGCGTTGTCCGGAATTATTGGGCGTAAAGAGCTCGTAGGCGGTCTGTCGCGTCGGATGTGAAAGCCCGGGGCTTAACCCCGGGTCTGCATTCGATACGGGCAGACTAGAGTGTGGTAGGGGAGATCGGAATTCCTGGTGTAGCGGTGAAATGCGCAGATATCAGGAGGAACACCGGTGGCGAAGGCGGATCTCTGGGCCATTACTGACGCTGAGGAGCGAAAGCGTGGGGAGCGAACAGG
>AB045880.1.1489
TACGTAGGGCGCAAGCGTTGTCCGGAATTATTGGGCGTAAAGAGCTCGTAGGCGGCTTGTCGCGTCGGATGTGAAAGCCCGGGGCTTAACCCCGGGTCTGCATTCGATACGGGCAGGCTAGAGTTCGGTAGGGGAGATCGGAATTCCTGGTGTAGCGGTGAAATGCGCAGATATCAGGAGGAACACCGGTGGCGAAGGCGGATCTCTGGGCCGATACTGACGCTGAGGAGCGAAAGCGTGGGGAGCGAACAGG
>AB045881.1.1473
TACGTAGGGTGCGAGCGTTGTCCGGAATTATTGGGCGTAAAGCTCGTAGGCGGCCTGTCGCGTCGGATGTGAAAGCCCGGGGCTTAACCCCGGGTCTGCATTCGATACGGGCAGGCTAGAGTGTGGTAGGGGAGATCGGAATTCCTGGTGTAGCGGTGAAATGCGCAGATATCAGGAGGAACACCGGTGGCGAAGGCGGATCTCTGGGCCATTACTGACGCTGAGGAGCGAAAGCGTGGGGAGCGAACAGG
>AB045882.1.1488
TACGTAGGGCGCAAGCGTTGTCCGGAATTACTGGGCGTAAAGAGCTCGTAGGCGGCTTGTCACGTCGGATGTGAAAGCCCGGGGCTTAACCCCGGGTCTGCATTCGATACGGGCAGGCTAGAGTTCGGTAGGGGAGATCGGAATTCCTGGTGTAGCGGTGAAATGCGCAGATATCAGGAGGAACACCGGTGGCGAAGGCGGATCTCTGGGCCGATACTGACGCTGAGGAGCGAAAGCGTGGGGAGCGAACAGG
>AB045883.1.1485
TACGTAGGGCGCAAGCGTTGTCCGGAATTATTGGGCGTAAAGAGCTCGTAGGCGGCTTGTCGCGTCGGATGTGAAAGCCCGGGGCTTAACCCCGGGTCTGCATTCGATACGGGCAGGCTAGAGTTCGGTAGGGGAGATCGGAATTCCTGGTGTAGCGGTGAAATGCGCAGATATCAGGAGGAACACCGGTGGCGAAGGCGGATCTCTGGGCCGATACTGACGCTGAGGAGCGAAAGCGTGGGGAGCGAACAGG
>AB045885.1.1484
TACGTAGGGCGCAAGCGTTGTCCGGAATTATTGGGCCGTAAAGAGCTCGTAGGCGGCTTGTCACGTCGGGTGTGAAAGCCCGGGGCTTAACCCCGGGTCTGCATTCGATACGGGCTAGCTAGAGTGTGGTAGGGGAGATCGGAATTCCTGGTGTAGCGGTGAAATGCGCAGATATCAGGAGGAACACCGGTGGCGAAGGCGGATCTCTGGGCCATTACTGACGCTGAGGAGCGAAAGCGTGGGGAGCGAACAGG
>AB045886.1.1485
TACGTAGGGCGCAAGCGTTGTCCGGAATTATTGGGCGTAAAGAGCTCGTAGGCGGCTTGTCACGTCGGTTGTGAAAGCCCGGGGCTTAACCCCGGGTCTGCAGTCGATACGGGCAGGCTAGAGTTCGGTAGGGGAGATCGGAATTCCTGGTGTAGCGGTGAAATGCGCAGATATCAGGAGGAACACCGGTGGCGAAGGCGGATCTCTGGGCCGATACTGACGCTGAGGAGCGAAAGCGTGGGGAGCGAACAGG
>AB045888.1.1484
TACGTAGGGCGCGAGCGTTGTCCGGAATTATTGGGCGTAAAGAGCTCGTAGGCGGCTTGTCACGTCGGTTGTGAAAGCCCGGGGCTTAACCCCGGGTCTGCAGTCGATACGGGCAGGCTAGAGTTCGGTAGGGGAGATCGGAATTCCTGGTGTAGCGGTGAAATGCGCAGATATCAGGAGGAACACCGGTGGCGAAGGCGGATCTCTGGGCCGATACTGACGCTGAGGAGCGAAAGCGTGGGGAGCGAACAGG
>AB045889.1.1483
TACGTAGGGCGCGAGCGTTGTCCGGAATTATTGGGCGTAAAGAGCTCGTAGGCGGCTTGTCGCGTCGGTTGTGAAAGCCCGGGGCTTAACCCCGGGTCTGCAGTCGATACGGGCAGGCTAGAGTTCGGTAGGGGAGATCGGAATTCCTGGTGTAGCGGTGAAATGCGCAGATATCAGGAGGAACACCGGTGGCGAAGGCGGATCTCTGGGCCGATACTGACGCTGAGGAGCGAAAGCGTGGGGAGCGAACAGG
>AB045897.1.1361
GACGGAGGATGCAAGCGTTATCCGGAATGATTGGGCGTAAAGCGTCCGCAGGTGGCAGTTCAAGTCTGCTGTCAAAGACCGGGGCTCAACCTCGGAAAGGCAGTGGAAACTGAACAGCTAGAGTATGGTAGGGGCAAAGGGAATTCCTGGTGTAGCGGTGAAATGCGTAGAGATCAGGAAGAACATCGGTGGCGAAGGCGCTTTGCTGGACCATAACTGACACTCAGGGACGAAAGCTAGGGGAGCGAATGGG
>AB045953.1.1368
TACGGAGGAGGCAAGCGTTATCCGGAATTATTGGGCGTAAAGCGTCCGTAGGTGGTGGGGCAAGTCGGCGGTTAAAGACTGGGGCTTAACTCCAGAAAGGCCGTGGAAACTGCACCACTAGAGGGCAGTAGGGGTAGAGGGAATTCCCGGTGTAGCGGTGAAATGCGTAGAGATCGGGAAGAACACCAGTGGCGAAAGCGCTCTACTGGACTGCAACTGACACTCAGGGACGAAAGCTAGGGGAGCGAATGGG
>AB045958.1.1373
TACGGGGGATGCAAGCGTTATCCGGAATGATTGGGCGTAAAGAGTCCGTAGGTAGTCATCCAAGTCTGCTGTTAAAGAGCGAGGCTTAACTTCGTAAAGGCAGTGGAAACTGGAAGACTAGAGTGTAGTAGGGGCAGAGGGAATTCCTGGTGTAGCGGTGAAATGCGTAGAGATCAGGAAGAACACCGGTGGCGAAGGCGCTCTGCTGGGCTATAACTGACACTGAGGGACGAAAGCTAGGGGAGCGAATGGG
>AB045959.1.1369
TACGGGGGATGCAAGCGTTATCCGGAATGATTGGGCGTAAAGAGTCCGTAGGTAGTCATCCAAGTCTGCTGTTAAAGAGCGAGGCTTAACCTCGTAAAGGCAGTGGAAACTGGAAGACTAGAGTGTAGTAGGGGCAGAGGGAATTCCTGGTGTAGCGGTGAAATGCGTAGAGATCAGGAAGAACACCGGTGGCGAAGGCGCTCTGCTGGGCTATAACTGACACTGAGGGACGAAAGCTAGGGGAGCGAATGGG
>AB045971.1.1360
TACGGAGGATGCAAGCGTTATCCGGAATGATTGGGCGTAAAGAGTCCGTAGTGGGCCCTTCAAGTCTGCTGTTAAAGAGCGAGGCTTAACTTCGGAAAAGCAGTGGAAACTGGAGAGCTAGAGTGTAGTAGGGGCAGAGGGAATTCCTGGTGTAGCGGTGAAATGCGTAGAGATCAGGAAGAACACCGGTGGCGAAAGCGCTCTGCTGGGCTACAACTGACACTGAGGGACGAAAGCTAGGGGAGCGAATGGG
>AB046357.1.1493
TACGTAGGGTGCAAGCGTTGTCCGGAATTACTGGGCGTAAAGAGTTCGTAGGCGGTTTGTCGCGTCGTTTGTGAAHACTCACAGCTCAACTGTGAGCCTGCAGGCGATACGGGCAGACTTGAGTACTGCAGGGGAGACTGGAATTCCTGGTGTAGCGGTGAAATGCGCAGATATCAGGAGGAACACCGGTGGCGAAGGCGGGTCTCTGGGCAGTAACTGACGCTGAGGAACGAAAGCGTGGGTAGCAAACAGG
>AB046358.1.1512
TACGTAGGGCGCAAGCGTTATCCGGAATTATTGGGCGTAAAGAGCTCGTAGGCGGTTTGTCGCGTCTATCGTGAAAGTCCGAGGCTCAACCTCGGATCTGCGGTGGGTACGGGCAGACTAGAGTGATGTAGGGGAGACTGGAATTCCTGGTGTAGCGGTGAAATGCGCAGATATCAGGAGGAACACCGATGGCGAAGGCAGGTCTCTGGGCATTTAACTGACGCTGAGGAGCGAAAGCATGGGGAGCGAACAGG
>AB046363.1.1504
TACGTAGGGTGCAAGCGTTGTCCGGAATTATTGGGCGTAAAGAGCTCGTAGGCGGTTTGTCGCGTCTGCTGTGAAATCCCGAGGCTCAACCTCGGGCTTGCAGTGGGTACGGGCAGACTAGAGTGCGGTAGGGGAGATTGGAATTCCTGGTGTAGCGGTGGAATGCGCAGTATCAGGAGGAACACCGATGGCGAAGGCAGATCTCTGGGCCGTAACTGACGCTGAGGAGCGAAAGCGTGGGGAGCGAACAGG
>AB046413.1.1457
GACGTAGGAGACGAGCGTTATCCGGATTTACTGGGCGTAAAGCGCGTGCAGGCGGCTCGTTAAGTTGGATGTGAAAGCCCCTGGCTAAACTAGGGGAGGTCGTTCAAGACTGGCGGGCTAGAGTGCAGCAGAGGAGAGTGGAATTCCGAGTGTAGCGGTAAAATGCACAGATATTCGGAAGAACACCAGAGGCGAAGGCGGCTCTCTGGGCTGCAACTGACGCTCAGACGCGAAAGCTAGGGGAGCGAACGGG
>AB046581.1.1375
TACGTAGGGGGCAAGCGTTGTCCGGAATTATTGGGCGTAAAGCGCGCGCAGGCGGTTCTTTAAGTCTGGTGTTTAAACCATGAGCTCAACTCATGGTCGCATTGGAAACTGGGGGACTTGAGTGCAGAAGAGGAGAGTGGAATTCCACGTGTAGCGGTGAAATGCGTAGATATGTGGAGGAACACCAGTGGCGAAGGCGACTCTCTGGGCTGTAACTGACGCTGAGGCGCGAAAGCGTGGGGAGCAAACAGG
>AB046926.1.1474
TACCGGCAGCACGAGTGATGACCGCTATTATTGGGCCTAAAGCGTCCGTAGCTGGCCACGCAAGTCTATCGGGAAATCTCTCCGCTTAACGGAGAGGCGTCCGGTGGAAACTGCGTGGCTTGGGACCGGAAGATCCAGAGGGTACGTCCGGGGTAGGAGTGAAATCCCGTAATCCTGGACGGACCACCGGTGGCGAAAGCGCTCTGGAGGGACGGATCCGACGGTGAGGGACGAAAGCTCGGGTCACGAACCGG
>AB046927.1.1474
TACCGGCAGCACGAGTGATGACCGCTATTATTGGGCCTAAAGCGTCCGTAGCTGGCCGTGCAAGTCCATCGGGAAATCTGCTCGCCTAACGAGCAGGCGTCCGGTGGAACCTGCATGGCTTGGGACCGGAAGACCAGAGGGGTACGTCCGGGGTAGGAGTGAAATCCCGTAATCCTGGACGGACCACCGGTGGCGAAAGCGCCTCTGGAAGACGGATCCGACGGTGAGGGACGAAAGCTCGGGTCACGAACCGG
>AB047304.1.1794
TTCCAGCTCCAATAGCGTATATTAAGGTTGTTGCAGCTAAAAAGCTCGTAGTTGAATTTTGGGTCTGGCCGGGCGGTCCACCTTCCGGTGAGCACTGTTCCGACGCCGGACCTATCCTTCTGGTGAGACGGCATGCCCTTCGCTGGGTGTGTCGGGGAACCAGGACCATTACCTTGAAAAAATTAGAGTGTTCAAAGCAGGCATTTGCTCGAATACATTAGCATGGAATAATGAAATAGGACGCGTGGTACTATTTTGTTGGTTTCTAGGACCGCCGTAATGATTAATAGGGATAGTTGGGGGCATTAGTATTCAATTGTCAGAGGTGAAATTCTTGGATTTATTGAAGACTAACTTCTGCGAAAGCATTTGCCAAGGATGTTTTCATTAATCAAGAACGAAAGTTAGGGGATCGAAGACG
>AB047308.1.1794
TTCCAGCTCCAATAGCGTATATTAAAGTTGTTGCAGTTAAAAAGCTCGTAGTTGAATTTTGGGTCTGGCCGGGCGGTCCACCTTCCGGGTGAGCACTGTTCCGACGCCGGGCCTATCCTTCTGGTGAGACGGCATGCCCTTCGCTGGGTGTGTCGGGGAACCAGGACCATTACCTTGAAAAAATTAGAGTGTTCAAAGCAGGCGTTTGCTCGAATACATTAGCATGGAATAATGAAATAGGACGCGTGGTACTATTTTGTTGGTTTCTAGGACCGCCGTAATGATTAATAGGGATAGTTGGGGGCATTAGTATTCAATTGTCAGAGGTGAAATTCTTGGATTTATTGAAGACTAACTTCTGCGAAAGCATTTGCCAAGGATGTTTTCATTAATCAAGAACGAAAGTTAGGGGATCGAAGACG
>AB047489.1.1472
GACGTAGGGCGCGAGCGTTGTCCGGATTTATTGGGCGTAAAGAGCTCGTAGGCGGCTTGTCGCGTCGAATGTGAAATCTCAGGGCTCAACTCTGACATTGCATTCGATACGGGCAGGCTAGAGTTCGGTAGGGGAGACTGGAATTCCTGGTGTAGCGGTGAAATGCGCAGATATCAGGAGGAACACCGGTGGCGAAGGCGGGTCTCTGGGCCGATACTGACGCTGAGGAGCGAAAGCGTGGGGAGCGAACAGG
>AB047490.1.1470
TACGTAGGGTGCAAGCGTTGTCCGGAATTATTGGGCGTAAAGAGCTCGTAGGCGGCTTGTCACGTCGACTGTGAAAACCCGGGGCTCAACTCCGGGCCTGCAGTCGATACGGGCTGGCTTGAGTGCGGTAGGGGAGACTGGAATTCCTGGTGTAGCGGTGAAATGCGCAGATATCAGGAGGAACACCGGTGGCGAAGGCGGGTCTCTGGGCCGTAACTGACGCTGAGGAGCGAAAGCGTGGGGAGCGAACAGG
>AB047491.1.1475
GACGTAGGGCGCGAGCGTTGTCCGGATTTATTGGGCGTAAAGAGCTCGTAGGCGGCTTGTCGCGTCGACTGTGAAAACCCGCGGCTCAACTGCGGGCCTGCAGCCGATACGGGCAGGCTAGAGTTCGGTAGGGGAGACTGGAATTCCTGGTGTAGCGGTGAAATGCGCAGATATCAGGAGGAACACCGGTGGCGAAGGCGGGTCTCTGGGCCGATACTGACGCTGAGGAGCGAAAGCGTGGGGAGCGAACAGG
>AB047492.1.1471
GACGTAGGGCGCGAGCGTTGTCCGGATTTATTGGGCGTAAAGAGCTCGTAGGCGGCTTGTCGCGTCGAATGTGAAATCTCGGGGCTCAACTCCGAGCTTGCATTCGATACGGGCAGGCTAGAGTTCGGTAGGGGAGACTGGAATTCCTGGTGTAGCGGTGAAATGCGCAGATATCAGGAGGAACACCGGTGGCGAAGGCGGGTCTCTGGGCCGATACTGACGCTGAGGAGCGAAAGCGTGGGGAGCGAACAGG
>AB047493.1.1470
GACGTAGGGCGCGAGCGTTGTCCGGATTTATTGGGCGTAAAGAGCTCGTAGGCGGCTTGTCGCGTCGACTGTGAAATCTCAGGGCTCAACTCTGACATTGCAGTCGATACGGGCAGGCTAGAGTTCGGTAGGGGAGACTGGAATTCCTGGTGTAGCGGTGAAATGCGCAGATATCAGGAGGAACACCGATGGCGAAGGCAGGTCTCTGGGCCGATACTGACGCTGAGGAGCGAAAGCGTGGGGAGCGAACAGG
>AB047494.1.1470
GACGTAGGGCGCGAGCGTTGTCCGGATTTATTGGGCGTAAAGAGCTCGTAGGCGGCTTGTCGCGTCGAATGTGAAAACCCGAGGCTCAACTTCGGGCTTGCATTCGATACGGGCAGGCTAGAGTTCGGTAGGGGAGACTGGAATTCCTGGTGTAGCGGTGAAATGCGCAGATATCAGGAGGAACACCGGTGGCGAAGGCGGGTCTCTGGGCCGATACTGACGCTGAGGAGCGAAAGCGTGGGGAGCGAACAGG
>AB047495.1.1468
GACGTAGGGCGCGAGCGTTGTCCGGATTTATTGGGCGTAAAGAGCTCGTAGGCGGCTTGTCGCGTCGAATGTGAAAACCCGAGGCTCAACTTCGGGCTTGCATTCGATACGGGCAGGCTAGAGTTCGGTAGGGGAGACTGGAATTCCTGGTGTAGCGGTGAAATGCGCAGATATCAGGAGGAACACCGGTGGCGAAGGCGGGTCTCTGGGCCGATACTGACGCTGAGGAGCGAAAGCGTGGGGAGCGAACAGG
>AB047496.1.1471
GACGTAGGGCGCGAGCGTTGTCCGGATTTATTGGGCGTAAAGAGCTCGTAGGCGGCTTGTCGCGTCGACTGTGAAAACTTGGGGCTCAACCCCAAGCTTGCAGTCGATACGGGCAGGCTAGAGTTCGGTAGGGGAGACTGGAATTCCTGGTGTAGCGGTGAAATGCGCAGATATCAGGAGGAACACCGATGGCGAAGGCAGGTCTCTGGGCCGATACTGACGCTGAGGAGCGAAAGCGTGGGGAGCGAACAGG
>AB047497.1.1475
GACGTAGGGCGCGAGCGTTGTCCGGATTTATTGGGCGTAAAGAGCTCGTAGGCGGCTTGTCGCGTCGAATGTGAAATCTCAGGGCTCAACTCTGACATTGCATTCGATACGGGCAGGCTAGAGTTCGGTAGGGGAGACTGGAATTCCTGGTGTAGCGGTGAAATGCGCAGATATCAGGAGGAACACCGGTGGCGAAGGCGGGTCTCTGGGCCGATACTGACGCTGAGGAGCGAAAGCGTGGGGAGCGAACAGG
>AB047498.1.1474
GACGTAGGGCGCGAGCGTTGTCCGGATTTATTGGGCGTAAAGAGCTCGTAGGCGGCTTGTCGCGTCGACTGTGAAAACCCGCGGCTCAACTGCGGGCCTGCAGCCGATACGGGCAGGCTAGAGTTCGGTAGGGGAGACTGGAATTCCTGGTGTAGCGGTGAAATGCGCAGATATCAGGAGGAACACCGGTGGCGAAGGCGGGTCTCTGGGCCGATACTGACGCTGAGGAGCGAAAGCGTGGGGAGCGAACAGG
>AB047499.1.1472
GACGTAGGGCGCGAGCGTTGTCCGGATTTATTGGGCGTAAAGAGCTCGTAGGCGGCTTGTCGCGTCGAATGTGAAAACTCGGGGCTCAACTCCGAGCTTGCATTCGATACGGGCAGGCTAGAGTTCGGTAGGGGAGACTGGAATTCCTGGTGTAGCGGTGAAATGCGCAGATATCAGGAGGAACACCGGTGGCGAAGGCGGGTCTCTGGGCCGATACTGACGCTGAGGAGCGAAAGCGTGGGGAGCGAACAGG
>AB047500.1.1474
GACGTAGGGCGCGAGCGTTGTCCGGATTTATTGGGCGTAAAGAGCTCGTAGGCGGCTTGTCGCGTCGAATGTGAAAACCCGAGGCTCAACTTCGGGCTTGCATTCGATACGGGCAGGCTAGAGTTCGGTAGGGGAGACTGGAATTCCTGGTGTAGCGGTGAAATGCGCAGATATCAGGAGGAACACCGGTGGCGAAGGCGGGTCTCTGGGCCGATACTGACGCTGAGGAGCGAAAGCGTGGGGAGCGAACAGG
>AB047501.1.1471
GACGTAGGGCGCGAGCGTTGTCCGGATTTATTGGGCGTAAAGAGCTCGTAGGCGGCTTGTCGCGTCGACTGTGAAAACTCGGGGCTCAACTCCGAGCTTGCATTCGATACGGGCAGGCTAGAGTTCGGTAGGGGAGACTGGAATTCCTGGTGTAGCGGTGAAATGCGCAGATATCAGGAGGAACACCGATGGCGAAGGCAGGTCTCTGGGCCGATACTGACGCTGAGGAGCGAAAGCGTGGGGAGCGAACAGG
>AB047502.1.1471
GACGTAGGGCGCGAGCGTTGTCCGGATTTATTGGGCGTAAAGAGCTCGTAGGCGGCTTGTCGCGTCGACTGTGAAAACTTGGGGCTCAACCCCAAGCTTGCAGTCGATACGGGCAGGCTAGAGTTCGGTAGGGGAGACTGGAATTCCTGGTGTAGCGGTGAAATGCGCAGATATCAGGAGGAACACCGATGGCGAAGGCAGGTCTCTGGGCCGATACTGACGCTGAGGAGCGAAAGCGTGGGGAGCGAACAGG
>AB047503.1.1473
GACGTAGGGCGCGAGCGTTGTCCGGATTTATTGGGCGTAAAGAGCTCGTAGGCGGCTTGTCGCGTCGAATGTGAAAACCCGAGGCTCAACTTCGGGCTTGCATTCGATACGGGCAGGCTAGAGTTCGGTAGGGGAGACTGGAATTCCTGGTGTAGCGGTGAAATGCGCAGATATCAGGAGGAACACCGGTGGCGAAGGCGGGTCTCTGGGCCGATACTGACGCTGAGGAGCGAAAGCGTGGGGAGCGAACAGG
>AB047504.1.1470
GACGTAGGGCGCGAGCGTTGTCCGGATTTATTGGGCGTAAAGAGCTCGTAGGCGGCTTGTCGCGTCGAATGTGAAATCTCGGGGCTCAACTCCGAGCTTGCATTCGATACGGGCAGGCTAGAGTTCGGTAGGGGAGACTGGAATTCCTGGTGTAGCGGTGAAATGCGCAGATATCAGGAGGAACACCGGTGGCGAAGGCGGGTCTCTGGGCCGATACTGACGCTGAGGAGCGAAAGCGTGGGGAGCGAACAGG
>AB047505.1.1474
GACGTAGGGCGCGAGCGTTGTCCGGATTTATTGGGCGTAAAGAGCTCGTAGGCGGCTTGTCGCGTCGAATGTGAAAACTTGGGGCTCAACTCCAAGCTTGCATTCGATACGGGCAGGCTAGAGTTCGGTAGGGGAGACTGGAATTCCTGGTGTAGCGGTGAAATGCGCAGATATCAGGAGGAACACCGGTGGCGAAGGCGGGTCTCTGGGCCGATACTGACGCTGAGGAGCGAAAGCGTGGGGAGCGAACAGG
>AB047506.1.1472
GACGTAGGGCGCGAGCGTTGTCCGGATTTATTGGGCGTAAAGAGCTCGTAGGCGGCTTGTCGCGTCGAATGTGAAATCTCAGGGCTCAACTCTGACATTGCATTCGATACGGGCAGGCTAGAGTTCGGTAGGGGAGACTGGAATTCCTGGTGTAGCGGTGAAATGCGCAGATATCAGGAGGAACACCGGTGGCGAAGGCGGGTCTCTGGGCCGATACTGACGCTGAGGAGCGAAAGCGTGGGGAGCGAACAGG
>AB047508.1.1473
GACGTAGGGCGCGAGCGTTGTCCGGATTTATTGGGCGTAAAGAGCTCGTAGGCGGCTTGTCGCGTCGACTGTGAAAACTTGGGGCTCAACTCCAAGCTTGCAGTCGATACGGGCAGGCTAGAGTTCGGTAGGGGAGACTGGAATTCCTGGTGTAGCGGTGAAATGCGCAGATATCAGGAGGAACACCGATGGCGAAGGCAGGTCTCTGGGCCGATACTGACGCTGAGGAGCGAAAGCGTGGGGAGCGAACAGG
>AB047511.1.1475
GACGTAGGGCGCGAGCGTTGTCCGGATTTATTGGGCGTAAAGAGCTCGTAGGCGGCTTGTCGCGTCGACTGTGAAAACCCGCGGCTCAACCGCGGGCCTGCAGCCGATACGGGCAGGCTAGAGTTCGGTAGGGGAGACTGGAATTCCTGGTGTAGCGGTGAAATGCGCAGATATCAGGAGGAACACCGGTGGCGAAGGCGGGTCTCTGGGCCGATACTGACGCTGAGGAGCGAAAGCGTGGGGAGCGAACAGG
>AB047512.1.1472
GACGTAGGGCGCGAGCGTTGTCCGGATTTATTGGGCGTAAAGAGCTCGTAGGCGGCTTGTCGCGTCGAATGTGAAAACCCGAGGCTCAACTTCGGGCTTGCATTCGATACGGGCAGGCTAGAGTTCGGTAGGGGAGACTGGAATTCCTGGTGTAGCGGTGAAATGCGCAGATATCAGGAGGAACACCGGTGGCGAAGGCGGGTCTCTGGGCCGATACTGACGCTGAGGAGCGAAAGCGTGGGGAGCGAACAGG
>AB047513.1.1472
GACGTAGGGCGCGAGCGTTGTCCGGATTTATTGGGCGTAAAGAGCTCGTAGGCGGCTTGTCGCGTCGTCTGTGAAAACTTGGGGCTCAACCCCAAGCTTGCAGTCGATACGGGCAGGCTAGAGTTCGGTAGGGGAGACTGGAATTCCTGGTGTAGCGGTGAAATGCGCAGATATCAGGAGGAACACCGGTGGCGAAGGCGGGTCTCTGGGCCGATACTGACGCTGAGGAGCGAAAGCGTGGGGAGCGAACAGG
>AB047515.1.1473
GACGTAGGGCGCGAGCGTTGTCCGGATTTATTGGGCGTAAAGAGCTCGTAGGCGGCTTGTCGCGTCGACTGTGAAAACCCGCGGCTCAACCGCGGGCCTGCAGCCGATACGGGCAGGCTAGAGTTCGGTAGGGGAGACTGGAATTCCTGGTGTAGCGGTGAAATGCGCAGATATCAGGAGGAACACCGGTGGCGAAGGCGGGTCTCTGGGCCGATACTGACGCTGAGGAGCGAAAGCGTGGGGAGCGAACAGG
>AB047516.1.1476
GACGTAGGGCGCGAGCGTTGTCCGGATTTATTGGGCGTAAAGAGCTCGTAGGCGGCTTGTCGCGTCGACCGTGAAAACTTGGGGCTCAACCCCAAGCCTGCGGTCGATACGGGCAGGCTCGAGTTCGGTAGGGGAGACTGGAATTCCTGGTGTAGCGGTGAAATGCGCAGATATCAGGAGGAACACCGGTGGCGAAGGCGGGTCTCTGGGCCGATACTGACGCTGAGGAGCGAAAGCGTGGGGAGCGAACAGG
>AB047684.1.1452
TACGTAGGTGGCAAGCGTTGTCCGGAATTATTGGGCGTAAAGCGCGCGCAGGCGGTCTCTTAAGTCTGATGTGAAAGCCCCCGGCTCAACCGGGGAGGGTCATTGGAAACTGGGAGACTTGAGTACAGAAGAGGAGAGTGGAATTCCACGTGTAGCGGTGAAATGCGTAGAGATGTGGAGGAACACCAGTGGCGAAGGCGACTCTCTGGTCTGTAACTGACGCTGAGGCGCGAAAGCGTGGGAGCAAACAGG
>AB047685.1.1463
TACGTAGGTGGCAAGCGTTGTCCGGAATTATTGGGCGTAAAGCGCGCGCAGGCGGTCTCTTAAGTCTGATGTGAAAGCCCCCGGCTCAACCGGGGAGGGTCATTGGAAACTGGGAGACTTGAGTACAGAAGAGGAGAGTGGAATTCCACGTGTAGCGGTGAAATGCGTAGAGATGTGGAGGAACACCAGTGGCGAAGGCGACTCTCTGGTCTGTAAGCTGACGCTGAGGCGCGAAAGCGTGGGGAGCAAACAGG
>AB047728.1.1810
TTCCAGCTCCAATAGCGTATATTTAAGTTGTTGCAGTTAAAAAGCTCGTAGTTGGACCTTGGGTTGAGTCGATCGGTCCGCCTTGTTGTGTGCATCGGTCGTCTCGTCCCTTCTGCCAATGATGCGTGCCTGGCCTTAGTTGGTCGGGTCGTGCCTGTGGCGCCGTTACTTTGAAGAAATTAGAGTGCTCAAAGCAAGCCCACGCTCTGGATACATTAGCATGGGATAACATCACAGGATTTCGTTCCTATTGTGTTGGCCTTGGGGATTGGAGTAATGATTAAGAGGGACAGTCGGGGGCATTCGTATTTCATAGTCAGAGGTGAAATTCTTGGATTTATGAAAGACGAACCACTGCGAAAGCATTTGCCAAGGATGTTTTCATTAATCAAGAACGAAAGTTGGGGGCTCGAAGACG
>AB048214.1.1438
GACGTAGGGCGCGAGCGTTGTCCGGATTTATTGGGCGTAAAGAGCTCGTAGGCGGCTTGTCGCGTCGACTGTGAAAACCCGCGGCTCAACCGCGGGCCTGCAGTCGATACGGGCAGGCTAGAGTTCGGTAGGGGAGACTGGAATTCCTGGTGTAGCGGTGAAATGCGCAGATATCAGGAGGAACACCGATGGCGAAGGCAGGTCTCTGGGCCGATACTGACGCTGAGGAGCGAAAGCGTGGGGAGCGAACAGG
>AB048215.1.1438
GACGTAGGGCGCGAGCGTTGTCCGGATTTATTGGGCGTAAAGAGCTCGTAGGCGGCTTGTCGCGTCGAATGTGAAAACTCGGGGCTCAACCCCGAGCTTGCATTCGATACGGGCAGGCTAGAGTTCGGTAGGGGAGACTGGAATTCCTGGTGTAGCGGTGAAATGCGCAGATATCAGGAGGAACACCGATGGCGAAGGCAGGTCTCTGGGCCGATACTGACGCTGAGGACGAAAAGCGTGGGGAGCGAACAGG
>AB048280.1.1780
TTCCAGCTCCAATAGCGTATATTAAAGTTGTTGCAGTTAAAAAGCTCGTAGTTGAACCTTGGGCCTGGCTGGCCGGTCCGCCTCACCGCGTGCACTGGTTCGGCCGGGCCTTTCCCTCTGGGGAATCCCATGCCCTTCACTGGGTGTGGCGAGGAACCAGGACTTTTACTGTGAAAAAATTAGAGTGTTCAAAGCAGGCCTATGCTCGAATACATTAGCATGGAATAATAGAATAGGACGTGTGGTTCTATTTTGTTGGTTTCTAGGACCACCGTAATGATTAATAGGGACAGTCGGGGGCATCAGTATTCAATTGTCAGAGGTGAAATTCTTGGATTTATTGAAGACTAACTACTGCGAAAGCATTTGCCAAGGATGTTTTCATTAATCAGGAACGAAAGTTAGGGGATCGAAGACG
>AB048281.1.1779
TTCCAGCTCCAATAGCGTATATTAAAGTTGTTGCAGTTAAAAAGCTCGTAGTTGAACCTTGGGCCTGGCTGGCCGGTCCGCCTCACCGCGTGCACTGGTTCGGCCGGGCCTTTCCCTCTGGGGAATCCCATGCCCTTCACTGGGTGTGGCGAGGAACCAGGACTTTTACTGTGAAAAAATTAGAGTGTTCAAAGCAGGCCTATGCTCGAATACATTAGCATGGAATAATAGAATAGGACGTGTGGTTCTATTTTGTTGGTTTCTAGGACCGCCGTAATGATTAATAGGGACAGTCGGGGGCATCAGTATTCAATTGTCAGAGGTGAAATTCTTGGATTTATTGAAGACTAACTACTGCGAAAGCATTTGCCAAGGATGTTTTCATTAATCAGGAACGAAAGTTAGGGGATCGAAGACG
>AB048282.1.1785
TTCCAGCTCCAATAGCGTATATTAAAGTTGTTGCAGTTAAAAAGCTCGTAGTTGAACCTTGGGCCTGGCTGGCCGGTCCGCCTCACCGCGTGCACTGGTTCGGCCGGGCCTTTCCCTCTGGGGAATCCCATGCCCTTCACTGGGTGTGGCGAGGAACCAGGACTTTTACTGTGAAAAAATTAGAGTGTTCAAAGCAGGCCTATGCTCGAATACATTAGCATGGAATAATAGAATAGGACGTGTGGTTCTATTTTGTTGGTTTCTAGGACCGCCGTAATGATTAATAGGGACAGTCGGGGGCATCAGTATTCAATTGTCAGAGGTGAAATTCTTGGATTTATTGAAGACTAACTACTGCGAAAGCATTTGCCAAGGATGTTTTCATTAATCAGGAACGAAAGTTAGGGGATCGAAGACG
>AB048283.1.1774
TTCCAGCTCCAATAGCGTATATTAAAGTTGTTGCAGTTAAAAAGCTCGTAGTTGAACCTTGGGCCTGGCTGGCCGGTCCGCCTCACCGCGTGCACTGGTTCGGCCGGGCCTTTCCCTCTGGGGAATCCCATGCCCTTCACTGGGTGTGGCGAGGAACCAGGACTTTTACTGTGAAAAAATTAGAGTGTTCAAAGCAGGCCTATGCTTCGAATACATAGCATGGAATAATAGAATAGGACGTGTGGTTCTATTTTGTTGGTTTCTAGGACCGCCGTAATGATTAATAGGGACAGTCGGGGGCATCAGTATTCAATTGTCAGAGGTGAAATTCTTGGATTTATTGAAGACTAACTACTGCGAAAGCATTTGCCAAGGATGTTTTCATTAATCAGGAACGAAAGTTAGGGGATCGAAGACG
>AB048284.1.1779
TTCCAGCTCCAATAGCGTATATTAAAGTTGTTGCAGTTAAAAAGCTCGTAGTTGAACCTTGGGCCTGGCTGGCCGGTCCGCCTCACCGCGTGCACTGGTTCGGCCGGGCCTTTCCCTCTGGGGAATCCCATGCCCTTCACTGGGTGTGGCGAGGAACCAGGACTTTTACTGTGAAAAAATTAGAGTGTTCAAAGCAGGCCTATGCTCGAATACATTAGCATGGAATAATAGAATAGGACGTGTGGTTCTATTTTGTTGGTTTCTAGGACCACCGTAATGATTAATAGGGACAGTCGGGGGCATCAGTATTCAATTGTCAGAGGTGAAATTCTTGGATTTATTGAAGACTAACTACTGCGAAAGCATTTGCCAAGGATGTTTTCATTAATCAGGAACGAAAGTTAGGGGATCGAAGACG
>AB048833.1.1432
TACGTAGGTGGCAAGCGTTGTCCGGATTTATTGGGCGTAAAGGGAACGCAGGCGGTTTTTTAAGTCTGATGTGAAAGCCTTCGGCTCAACCGAAGAATTGCATTGGAAACTGGAAGACTTGAGTGCAGAAGAGGAGAGTGGAACTCCATGTGTAGCGGTGGAATGCGTAGATATATGGAAGAACACCAGTGGCGAAAGCGGCTCTCTGGTCTGTAACTGACGCTGAGGTTCGAAAGCGTGGGTAGCAAACAGG
>AB048864.1.1467
TACGTAGGGTGCGAGCGTTGTCCGGAATTATTGGGCGTAAAGAGCTCGTAGGCGGTTTGTCGCGTCGGCCGTGAAAACCTGGGGCTTAACCCTGGGCCTGCGGTCGATACGGGCAGACTTGAGTTCGGTAGGGGAGACTGGAATTCCTGGTGTAGCGGTGAAATGCGCAGATATCAGGAGGAACACCGGTGGCGAAGCGGGTCTCTGGGCCGATACTGACGCTGAGGAGCGAAACTNGGGGAGCGAACAGG
>AB049035.1.932
TTTGCAGAATCGATAGATTTTGAAAATTTCGGTTCTGTGAACCGTAAATAACCGCGCCACAAGTGGTCATCACGATTATTGGGCCTAAAGCGCCCGTAGCCGGGTCGGTATGTCTCTGGTGAAATCTTGCAGCAAACTGTAAGGCTTGCTGGATATACTACTGATCTTGGAACCGGGAGAGGTAAGAGGTACGTTATGGGTAGGGGTAAAATCCGTTAATCCATATCGGACCACCTGTGGCGAAGGCGTCTTACTGGAACGGGCTTCGACGGTGAGGGGCGAAAGCTAGGGGAGCAACCGGG
>AB049109.11.1252
TACGAAGGGGGCTAGCGTTGTTCGGAATTACTGGGCGTAAAGGGCGCGTAGGCGGCCTGATCAGTCAGAAGTGAAAGCCCCGGGCTCAACCTGGGAACCGCTTTTGATACTGTCGGGCTTGAGTTCCGGAGAGGATGGTGGAATTCCCAGTGTAGAGGTGAAATTCGTAGATATTGGGAAGAACACCGGTGGCGAAGGCGGCCATCTGGACGGACACTGACGCTGAGGCGCGAAAGCGTGGGGAGCAAACAGG
>AB049195.1.1530
TACGTAGGTGGCAAGCGTTATCCGGAATTATTGGGCGTAAAGCGCGCGCAGGCGGTTTCTTAAGTCTGATGTGAAAGCCCACGGCTCAACCGTGGAGGGTCATTGGAAACTGGGAAACTTGAGTGCAGAAGAGGAAAGCGGAATTCCACGTGTAGCGGTGAAATGCGTAGAGATGTGGAGGAACACCAGTGGCGAAGGCGGCTTTCTGGTCTGTAACTGACGCTGAGGCGCGAAAGCGTGGGGAGCAAACAGG
>AB049415.1.1740
TTCCAGCTCCAATAGCGTATATTTAAGTTGTTGCAGTTAAAAAGCTCGTAGTTGGATTTCGGGTGCGCCGTCGCGGTCTGCCTCTGGTATGTACTGCGCTCGGTTCACCTTTCTGCTGGGGACGGGCTCCTGGGCTTCACTGTCTGGGACTCGGAATCAGCGAANTGACCTTGAGCAAACAAGAGTGTTCAAAGCAAGCCTACGCTCTGAATTTTTTAGCATGGAATCACACGATAGGACTCTGGCCTATCTTGTTGGTCTGTAGGACGGAGTAATGATTAAGAGGGACAGTCGGGGGCATTCGTATTTCATTGTCAGAGGTGAAATTCTTGGATTTATGAAAGACGAACATCTGCGAAAGCATTTGCCAAGGATGTTTTCATTGATCAAGAACGAAAGTTGGGGGCTCGAAGACG
>AB049461.1.1471
TACCGGCAGCACGAGTGATGACCGCTATTATTGGGCCTAAAGCGTCCGTAGCTGGCCACGCAAGTCTATCGGGAAATCTCTCCGCTCAACGGAGAGGCGTCCGGTGGAAACTGTGTGGCTTGGGACCGGAAGATCCAGAGGGTACGTCTGGGGTAGGAGTGAAATCCCGTAATCCGAGACGGACCACCGGTGGCGAAAGCGCTCTGGAAAGACGGATCCGACGGTGAGGGACGAAAGCTCGGGTCACGAACCGG
>AB049462.1.1469
TACCGGCAGCACGGGTGATGACCGCTATTATTGGGCCTAAAGCGTCCGTAGCTGGCCACGCAAGTCCATCGGGAAATCTCTCCGCTCAACGGAGAGGCGTCCGGTGGAAACTGTGTGGCTTGGGACCGGAAGATCCAGAGGGTACGTCTGGGGTAGGAGTGAGATCCCGTAATCCGAGACGGACCACCGGTGGCGAAAGCGCTCTGGAAGGACGGATCCGACGGTGAGGGATGAAAGCTCGGGTCACGAACCGG
>AB049615.1.1755
TTCCAGCTCCAGTAGCGTATATTAAAGTTGTTGCAGTTAAAAAGCTCGTAGTCGAACCTCGGGTCCGGCGGGATGGTCCGCCTTACGGTGTGTACTGTCTTGCTGGATCTTACCTCTTGGTGAAGCCTTATGTCCTTTATTGGGTGTAGGGTCGAACCAGGAATTTTACTTTGAGAAAATTAGAGTGTTCAAAGCAGGCCTTTGCCCGAATACATTAGCATGGAATAATAGAATAGGACGTGCGGTTCTATTTTGTTGGTTTCTAGGATCGCCGTAATGATTAATAGGGACGGTCGGGGGCATTAGTATTCCGTTGCTAGAGGTGAAATTCTTAGATTTACGGAAGACTAACTTCTGCGAAAGCATTTGCCAAGGACGTTTTCATTGATCAAGAACGAAGGTTAGGGGATCAAAAACG
>AB049763.1.1495
TACGTAGGGTGCGAGCGTTAATCGGAATTACTGGGCGTAAAGCGTGCGCAGGCGGTTGTGTAAGACAGGTGTGAAATCCCCGGGCTTAACCTGGGAACTGCGCTTGTGACTGCACGGCTAGAGTACGGCAGAGGGGGGTGGAATTCCACGTGTAGCAGTGAAATGCGTAGAGATGTGGAGGAACACCGATGGCGAAGGCAGCCCCCTGGGCCTGTACTGACGCTCATGCACGAAAGCGTGGGGAGCAAACAGG
>AB049939.1.1459
TACGTAGGGGGCAAGCGTTGTCCGGATTTATTGGGCGTAAAGCGCGCGCAGGTGGTGGATTAAGTTGTGGGTAAAAGGCATTGGCTCAACCAATGTAAGCCTGCAAAACTGGTTCACTTGAGTGCAGGAGAGGGGAGTGGAATTCCCGGTGTAGCGGTGGAATGCGTAGATATCGGGAGGAACACCAGTGGCGAAGGCGACTCTCTGGCCTGTAACTGACACTGAGGCGCGAAAGCGTGGGGAGCGAACAGG
>AB049999.1.1751
TTCCAGCTCCAATAGCGTATATTAAAGTTGTTGCAGTTAAGAAGCTCGTAGTTGAATTTCTGCCTCGTCGTTTATGCTCGCTTCCAAGCGTTTGTAATTGACTTGGCATCTTTGTGGATTAGTGCGCAAGCATTTTTCCACTATTTACTTTGAGAAAACTAGAGTGTTTCAAACAGGCAATTGCCTTGAATACTACAGCATGGAATAATAAAGTAGGACTTTGGTTCTATTTTGTTGGTTTTTGAGCCATAGTAATGGTTAATAGGAGCAGTAGGGGGCATTCGTATTTAACTGTCAGAGGTGAAATTCTTAGATTTGTTAAAGACGAACTACTGCGAAAGCATTTGCCAAGGATGTTTTCATTAATCAAGAACGAAAGTTAGGGGATCGAAGACG
>AB050020.1.1521
TACGTAGGGTGCGAGCGTTAATCGGAATTACTGGGCGTAAAGCGTGCGCAGGCGGTTTTGTAAGACAGGCGTGAAATCCCCGGGCTCAACCTGGGAATTGCGCTTGTGACTGCAAGGCTAGAGTGCGTCAGAGGGGGGTAGAATTCCACGTGTAGCAGTGAAATGCGTAGAGATGTGGAGGAATACCGATGGCGAAGGCAGCCCCCTGGGACGTGACTGACGCTCATGCACGAAAGCGTGGGGAGCAAACAGG
>AB050106.1.1404
TACGGAAGATCCGAGCGTTATCCGGATTTATTGGGTTTAAAGGGAGCGTAGGTGGACTGGTAAGTCAGTTGTGAAAGTTTGCGGCTCAACCGTAAAATTGCAGTTGATACTGTCAGTCTTGAGTACAGTAAAGGTGGGCGGAATTCGTGGTGTAGCGGTGAAATGCTTAGATATCACGAAAAACTCCGATTGCGAAGGCAGCTCACTGGACTGCAACTGACACTGATGCTCGAAAGTGTGGGTATCAAACAGG
>AB050107.1.1425
TACGGAGGATCCGAGCGTTATCCGGATTTATTGGGTTTAAAGGGAGCGTAGGCGGGTGCTTAAGTCAGTTGTGAAAGTTTGCGGCTCAACCGTAAAATTGCAGTTGATACTGGGCGCCTTGAGTGCAGCATAGGTAGGCGGAATTCGTGGTGTAGCGGTGAAATGCTTAGATATCACGAAGAACTCCGATTGCGAAGGCAGCTTACTGGACTGTAACTGACGCTGATGCTCGAAAGTGTGGGTATCAAACAGG
>AB050108.1.1455
TACGGAGGATCCGAGCGTTATCCGGATTTATTGGGTTTAAAGGGAGCGTAGGTGGATTGTTAAGTCAGTTGTGAAAGTTTGCGGCTCAACCGTAAAATTGCAGTTGAAACTGGCAGTCTTGAGTACAGTAGAGGTGGGCGGAATTCGTGGTGTAGCGGTGAAATGCTTAGATATCACGAAGAACTCCGATTGCGAAGGCAGCTCACTAGACTGTTACTGACACTGATGCTCGAAAGTGTGGGTATCAAACAGG
>AB050109.1.1426
TACGGAGGATCCGAGCGTTATCCGGATTTATTGGGTTAAAAGGGAGCGTAGGTGGACAGTTAAGTCAGTTGTGAAAGTTTGCGGCTCAACCGTAAAATTGCAGTTGATACTGGCTGTCTTGAGTACAGTAGAGGTGGGCGGAATTCGTGGTGTAGCGGTGAAATGCTTAGATATCACAAAGAACTCCGATTGCGAAGGCAGCTCACTGGACTGCAACTGACACTGATGCTCGAAGTGTGGGTATCAAGCAGG
>AB050110.1.1425
TACGGAGGATCCGAGCGTTATCCGGATTTATTGGGTTTAAAGGGAGCGTAGGCGGACGCTTAAGTCAGTTGTGAAAGTTTGCGGCTCAACCGTAAAATTGCAGTTGATACTGGGTGTCTTGAGTACAGTAGAGGCAGGCGGAATTCGTGGTGTAGCGGTGAAATGCTTAGATATCACGAAGAACTCCGATTGCGAAGGCAGCTTGCTGGACTGTAACTGACGCTGATGCTCGAAAGTGTGGGTATCAAACAGG
>AB050206.1.1687
TAATAACCGCGCCCCAAGTTGTAGTCACGTTTATTGGGCCTAAAGCGTCCGTAGCTGGTTTGATAAGTCTTTGGTGAAATCCAACAGCAAACTGTTGGAATGGCTGGAGATACTATCAGACTCGAGACCGGGAGAGGTCAGGGGTATTTCACGGGTAAGAGTAAAATCTTTTAATCCGTGAAGGACCACCTGTGGCGAAGGCGCCTGACTGGAACGGGTCTGACAGTGAGGGACGAAAGCGTGGGGAGCAACCGGG
>AB050209.1.1413
TACCTGCAGCCCAAGTGGTGGTCGCGATTATTGGGCCTAAAGCGCTCGTAGCCGGGCCAGTAAGTCCCTTGTGAAATCGGACCGCCTAACGGTTCGGCTTGCAAGGGATACTGCTGGTCTTGAGGCCGGGAGACGTCTGAGGTACTCCAGGGGTAGCGGTGAAATGCTGTAATCCTCGGGGGACCACCCGTGGCGAAGGCGTCAGACGAGAACGGACCTGACGGTGAGGGGCGAAGGCTAGGGGAGCGAACGGG
>AB050210.1.1414
TACCCGCAGCCCAAGTGGTGGCCGSGATTATTGGGCCTAAAGCACTCGTAGCCGGGCCGGTAAGTCCCTTGTGAAATCGGGTCGCCTAACGATTCGGCTTGCAAGGGATACTGTCGGTCTTGGGACCGAAAGAGGTCGGAGGTACTTCGGGGGTAGCGGTGAAATGCTGTAATCCCCGGGGGACCACCAGTGGCGAAGGCGTCCGACCAGGGCGGATCCGACGGTGAGGGGTGAAGGCTGGGGGAGCGAACGGG
>AB050211.1.1414
CACCAGCAGCCCAAGTGGTGGTCGCGTTTATTGGGCCTAAAGCGCTCGTAGCCGGGCCAGTAAGTCCCTTGTGAAATCGGACGGCTTAACCGTTCGGCTTGCAAGGGATACTATTGGCCTTGGGGCCGGGAGAGGTTGGAGGTACTTCGAGGGTAGCGGTGAAATGCTGTAATCCTCGGAGGACCACCAGTGGCGAAGGCGTCCAACTAGAACGGACCCGACGGTGAGGGGCGAAAGCTGGGGGAGCGAACGGG
>AB050212.1.1410
TACCAGCAGCCCAAGTGGTGGTCGCATTTATTGGGCCTAAAGCGCTCGTAGCCGGACCGGTAAGTTCTCCGTGAAATCGGGTCGTCAACGATCCGGCTTGCGGGGAATACTGTCGGTCTTGGGGCCGGGAGACGTCGAGGGTATTCCGAGGGTAGCGGTGAAATGTTGTAATCCTCGGAGGACCACCAGTGGCGAAGGCGCTCGACGAGAACGGACCTGACGGTGAGGGGCGAAAGCTGGGGGAGCGAACGGG
>AB050213.1.1414
TACCCGCAGCCCAAGTGGTGGTCGCGATTATTGGGCCTAAAGCGCTCGTAGCCGGGCCGGCAAGTCCCTTGTGAAATCGGACGGCCCAACCGTTCGGCTTGCAAGGGGTACTGCTGGTCTTGAGGCCGAAAGACGTCGCAGGTACTCCGGGGGTAGCGGTGAAATGCTGTAATCCTCGGGGGACCACCAGTGGCGAAGGCGTGCGACGAGAGCGGACCTGACGGTGAGGGGCGAAGGCTAGGGGAGCGAACGGG
>AB050214.1.1402
TACCCGCAGCCCAAGTGGTCGCCGCGTTTATTGGGCCTAAAGCGCTCGTAGCCGGGCTGGCAAGTCTTTCGTGAAATCGGCCAGGAAACTGGTCGGCGTGCGGGAGATACTGCTGGTCTAGAGGCCGGAAGACGCCGAGGGTACTCCGGGGGTAGCGGTGAAATGCTGTAATCCTTGGGGGACCACCAGTGGCGAAGGCGCTCGGCGAGAACGGACCTGACGGTGAGGGGCGAAAGCTAGGGGAGCGAACGGG
>AB050215.1.947
TACCGGCGGCTCGAGTGGTGGCCGCTTTTACTGGGCTTAAAGGGTCCGTAGCTGGATCTGTGTGTCCCTTGAGAAATCCATCGGCTTAACTGATGGGCGTTCAGGGGAAACTGCAGTTCTAGGGACCGGGAGAGGTGAGAGGTACTGCCGGGGTAGGAGTGAAATCCTGTAATCCCGGTGGGACGACCTATGGCGAAGGCATCTCACCAGAACGGCTCCGACAGTGGGGGACGAAAGCTGGGGGAGCAAACCGG
>AB050222.1.1412
TACCCGCAGCCCAAGTGGTGGCCGCGTTTATTGAGCCTAAAGCGCTTGTAGCCGGATCGGCAAGTCCTTTGTGAAATCGGCCAGGAAACTGGTCGGCGTGCAAGGGATACTGTCGATCTAGAGGCCGGGGGACGCCGAGGGTACTCCGGGGGTAGCGGTGAAATGCTGTAATCCTCGGGGGACCACCAGTGGCGAAGGCTTTCGGCGAGGACGGACCTGACGGTGAGGGGCGAAGGCTAGGGGAGCGAACGGG
>AB050223.1.1413
TACCCGCAGCCCAAGTGGTGGTCGCGATTATTGGGCCTAAAGCGCTCGTAGCCGGGCCAGTAAGTCCCTTGTGAAATCGGACCGCCTAACGGTTCGGCTTGCAAGGGATACTGCTGGTCTTGAGGCCGGGAGACGTCTGAGGTACTCCAGGGGTAGCGGTGAAATGCTGTAATCCTCGGGGGACCACCCGTGGCGAAGGCGTGCGACGAGAGCGGACCTGACGGTGAGGGGCGAAGGCTAGGGGAGCGAACGGG
>AB050224.1.1407
TACCCGCAGCCCGAGTGGTGGTCGTTTTTATTGGGACTAAAACGTCCGTAGCCGGTTTAGTAAACCCCTGGGTAAATCGTGTAGCTTAACCCCACGAATTCTGGGGGGACTGCTAGACTTGGGACCGGGAGAGGTTGGAGGTACTCCTGGGGTAGGGGTGAAATCCTGTAATCCTGGGGGGACCACCAGTGGCGAAGGCGACCGACTGGAACGGCTCCGACGGTAAGGGACGAAACCCTAGGGCGCAAACGGG
>AB050226.1.1412
TACCAGCAGCCCAAGTGGTGGTCGCATTTATTGGGCCTAAAGCGCTCGTAGCCGGGCCGGTAAGTTCTCCGTGAAATCGGGTCGTTAACGATCCGGCTTGCGGGGAATACTGTCGGTCTTGGGGCCGGGAGACGCCGAGGGTATTCCGTGGGTAGCGGTGAAATGCTGTAATCCTCGGAGGACCACCAGTGGCGAAGGCGCTCGGCGAGAACGGACCTGACGGTGAGGGGCGAAAGCTGGGGGAGCGAACGGG
>AB050227.1.1410
TACCAGCACCTCGAGTGATCAGGACGTTTATTGGGCCTAAAGCATCCGTAGCTGGCTTTGCAAGTCTCCGGTTAAATCAACCTGCTCAACAGATTGGCCGCTGGAGATACTACAAAGCTAGGGAGTGGGAGAGGCAGACGGTATTCGGGGGGTAGGGGTAAAATCCTCTGATCCTCTGAGGACCACCAGTGGCGAAGGCGGTCTGCCAGAACACGTTCGACAGTGAGGGATGAAAGCTGGGGGAGCAAACCGG
>AB050228.1.1407
TACCAGCACCCCGAGTGGTCGGGACGATTATTGGGCCTAAAGCATCCGTAGCCGGTTCTGCAAGTCCTCCGTTAAATCCACCTGCTCAACAGATGGGCTGCGGGGGATACTACAGGGCTAGGAGGCGGGAGAGGCAAGCGGTACTCGGTGGGTAGGGGTAAAATCCTCTGATCCACTGAAGACCACCAGTGGCGAAGGCGGCTTGCCAGAACGCGCTCGACGGTGAGGGATGAAAGCTGGGGGAGCAAACCGG
>AB050230.1.1405
TACCAGCACCCCGAGTGGTCGGGACGATTATTGGGCCTAAAGCATCCGTAGCCGGTTCTGCAAGTCTTCCGTTAAATCCACCTTGCTCAACCAGATGGGCTGCGGGGGATACTACAGGGCTAGGAGGCGGGAGAGGCAAGCGGTACTCAGTGGGTAGGGGTAAAATCCTCTGATCCACTGAAGACCACCAGTGGCGAAGGCGGCTTGCCAGAACGCGCTCGACGGTGAGGGATGAGAGCTGGGGGAGCAAACCGG
>AB050232.1.1407
AACCAGCACCTCAAGTGGTCAGGATGATTATTGGGCCTAAAGCATCCGTAGCCGGCTGTGTAAGTTTTCGGTTAAATCTGTGCGCTTAACGTACAGGCTGCCGGAAATACTGTACAGCTAGGAAGTGGGAGAGGTAGACGGTACTCGGTAGGAAGGGGTAAAATCCTTTGATCTATTGATGACCACCTGTGGCGAAGGCGGTCTACCAGAACACGTTCGACGGTGAGGGATGAAAGCTGGGGGAGCAAACCGG
>AB050233.1.1407
TACCAGCACCCCGAGTGGTCGGGACGATTATTGGGCCTAAAGCATCCGTAGCCGGTTCTGCAAGTCTTCCGTTAAATCCACCTGCTCAACAGATGGGCTGCGGAGGATACTACAGGGCTAGGAGGCGGGAGAGGCAAGCGGTACTCAGTGGGTAGGGGTAAAATCCTCTGATCCACTGAAGACCACCAGTGGCGAAGGCGGCTTGCCAGAACGCGCTCGACGGTGAGGGATGAAAGCTGGGGGAGCAAACCGG
>AB050234.1.1410
AACCAGCACCTCGAGTGGTCAGGAGGTTTATTGGGCCTAAAGCATCCGTAGCCGGTTGTTTAAGTCTTCGGTTAAATCTATGCGCTTAACGTATAGGCTGCCGAAAATACTGGACAGCTAGGGAGTGGGAGAGGTACACGGTACTCAATAGGAAGGGGTAAAATCCTTTGATCTGTTGATGACCACCTGTGGCGAAGGCGGTGTACCAGAACACGTTCGACGGTGAGGGATGAAAGCTGGGGGAGCAAACCGG
>AB050238.1.1408
TACCAGCACCTCGAGTGGTCAGGAGGTTTATTGGGCCTAAAGCATCCGTAGCCGGCCGTCTAAGTTTTCGGTTAAATCTATGCGCTTAACGTATAGGCCGCCGAAAATACTGGACAGCTAGGGAGTGGGAGAGGTACACGGTACTCAATAGGAAGGGGTAAAATCCTTTGATCTATTGATGACCACCTGTGGCGAAGGCGGTGTACCAGAACACGTTCGACGGCGAGGGATGAAAGCTGGGGGAGCAAACCGG
>AB050240.1.1405
TACCAGCACCTCGAGTGATCAGGACGTTTATTGGGCCTAAAGCATCCGTAGCTGGCTTTGCAAGTCTCCGGTTAAATCAACCTGCTTAACAGATTGGCCGCTGGAGATACTACAAAGCTAGGGAGTGGGAGAGGCAGACGGTATTCGGGGGGTAGGGGTAAAATCCTCTGATCCTCTGAGGACCACCAGTGGCGAAGGCGGTCTGCCAGAACACGTTCGACAGTGAGGGATGAAAGCTGGGGGAGCAAACCGG
>AB051045.1.1782
TTCCAGCTCCAGTAGCGTATATTAAAGTTGTTGCAGTTAAAAAGCTCGTAGTCGAACTTCGGGCCTGGCGGGACGGTCTGCCTTACGGTATGTACTGTCCGGCCGGGCCTTACCTCTTGGTGAGGCTGTATGCCCTTTATTGGGTGTGCAGTGGAACCAGGAATTTTACCTTGAGAAAATTAGAGTGTTCAAAGCAGGCAATTGCCCGAATACATTAGCATGGAATAATAGAATAGGACGTGCGGTTCTATTTTGTTGGTTTCTAGGATCGCCGTAATGATTAATAGGGACGGTCGGGGGCATTAGTATTCCGTTGCTAGAGGTGAAATTCTTAGATTTACGGAAGACTAACATCTGCGAAAGCATTTGCCAAGGACGTTTTCATTGATCAAGAACGAAGGTTAGGGGATCAAAAACG
>AB051047.1.1782
TTCCAGCTCCAGTAGCGTATATTAAAGTTGTTGCAGTTAAAAAGCTCGTAGTCGAACTTCGGGCCTGGCGGGACGGTCTGCCTTACGGTATGCACTGTCTGGCCGGGTCTTACCTCTTGGTGAGGCTGTATGCCCTTTACTGGGTGTGCAGTGGAACCAGGAATTTTACCTTGAGAAAATTAGAGTGTTCAAAGCAGGCAATTGCCCGAATACATTAGCATGGAATAATAGAATAGGACGTGCGGTTCTATTTTGTTGGTTTCTAGGATCGCCGTAATGATTAATAGGGACGGTCGGGGGCATTAGTATTCCGTTGCTAGAGGTGAAATTCTTAGATTTACGGAAGACTAACATCTGCGAAAGCATTTGCCAAGGACGTTTTCATTGATCAAGAACGAAGGTTAGGGGATCAAAAACG
>AB051695.1.1438
TACAGAGGGTGCAAGCGTTAATCGGAATTACTGGGCGTAAAGCGCGCGTAGGTGGTTCGTTAAGTTGGATGTGAAATCCCCGGGCTCAACCTGGGAACTGCATTCAAAACTGTCGAGCTAGAGTATGGTAGAGGGTGGTGGAATTTCCTGTGTAGCGTCGAGCTAGAGTATGGTAGAGGGTGGTGGAATTTCCTGTGTAGCGGTGAAATGCGTAGATATAGGAAGGAACACCAGTGGCGAAGGCGACCACCTGGACTGATACTGACACTGAGGTGCGAAAGCGTGGGGAGCAAACAGG
>AB051702.1.1437
TACACAGGGTGCAAGCGTTAATCGGAATTACTGGGCGTAAAGCGCGCGTAGGTGGTTTGTTAAGTTGGATGTGAAAGCCCCGGGCTCAACCTGGGAACTGCATTCAAAACTGACAAGCTAGAGTATGGTAGAGGGTGGTGGAATTTCCTGTGTAGCGGTGAAATGCGTAGATATAGGAAGGAACACCAGTGGCGAAGGCGACCACCTGGACTGATACTGACACTGAGGTGCGAAAGCGTTGGGGAGCAAACAGG
>AB051892.1.1749
TTCCAGCTCCAATAGCGTATATTAAAGTTGTTGCAGTTAAAAAGCTCGTAGTTGAACTTCAGAACTGGGCTAGTGGTCCGCCTCACGGTGTGTACTGCTTGACCGGGTCTTTAACTCTTGGTGAACCGGGGTAGCCTTCACTGGTGAGCGCCGGGGAACCAGGACTTTTACCTTGAGAAAATTAGAGTGTTCAAAGCAGGCTTATCAATGCCCGAATACATTAGCATGGAATAATAGAATAGGACGTGCGGTTCTATTTTGTTGGTTTCTAGAGTCGCCGTAATGATTAATAGGGATAGTTGGGGGCATCGGTACTGAGTCATTAGAGGTGAAATTCTTGGACTGACTCAAGACCAACTACTGCGAAAGCATTTGCCAAGGATGTTTTCATTAATCAAGAACGAAGGTTAAGGGATCGAAAACG
>AB052160.1.1446
TACGGAGGGTGCGAGCGTTAATCGGAATTACTGGGCGTAAAGCGCGCGTAGGTGGTTAATTAAGTCAGATGTGAAAGCCCAGGGCTCAACCTTGGAACTGCATTTGAAACTGGTTAACTAGAGTTTTGTAGAGGGTGGTAGAATTTCAGGTGTAGCGGTGAAATGCGTAGAGATCTGAAGGAATACCAGTGGCGAAGGCGGCCACCTGGACAAAGACTGACACTGAGGCGCGAAGGCGTGGGGAGCAAACGGG
>AB052556.1.1793
TTCCAGCTCCAATAGCGTATACTAAAGTTGTTGCAGTTAAAAAGCTCGGTAAGGTCCGAATGTATGGTTGGTGTGGCGTGTCGGTGGGGGGGTTGAATGGCCTGGCGGACCGGTGGCCAGGTGGCGCGGCCGAGTCGGGCAGCCCTGCGGGGGGGCGTGGCCCCTTCCCCGTGTAAAAAAATAGAGGGTTTTCACAACCAAGAGGTTGTATTGGAATATGATAGTATGGGATGATGAGATAGGCCGTTGGCGGTATTTTGTTGGTTTGCGCGTTGGCGGAATGATGAAGAGGGACAGTTGGGGGTATTCGAATTCTAGTGGTCAGAGGTGAAATTCTTGGATTACTAGAAGGCGAACGACTGCGAAAGCATTTACCAAGGATGTTTTCATTGATCAAGAACGAAAGTATGGGGATCGAAGATG
>AB052559.1.1779
TTCCAGCTCCAGTAGCGTATATTAAAGTTGTTGCAGTTAAAACGCTCGTAGTCGAACTTCGGGCCTGGCGGGATGGTCCGCCTTACGGTGTGTACTGTCCGGCTGGGCCTTACCTCCTGGTGAGGCCGCATGTCCTTTACTGGGTGTGCGGTGGAACCAGGAATTTTACCTTGAGAAAATTAGAGTGTTCAAAGCAGGCATATGCCCGAATACATTAGCATGGAATAATAGAATAGGACGTGCGGTTCTATTTTGTTGGTTTCTAGGATCGCCGTAATGATTAATAGGGACGGTCGGGGGCATTAGTATTCCGTTGCTAGAGGTGAAATTCTTAGATTTACGGAAGACTAACTTCTGCGAAAGCATTTGCCAAGGACGTTTTCATTGATCAAGAACGAAGGTTAGGGGATCAAAAACG
>AB052560.1.1784
TTCCAGCTCCAGTAGCGTATATTAAAGTTGTTGCAGTTAAAACGCTCGTAGTCGAACTTCGGGCCTGGCGGGGTGGTCCGCCTTACGGTGTGTACTGTCCGGCTGGGCCTTACCTCCTGGTGAGGCCGCATGTCCTTTACTGGGTGTGTGGTGGAACCAGGAATTTTACCTTGAGAAAATTAGAGTGTTCAAAGCAGGCATATGCCCGAATACATTAGCATGGAATAATAGAATAGGACGTGCGGTTCTATTTTGTTGGTTTCTAGGATCGCCGTAATGATTAATAGGGACGGTCGGGGGCATTAGTATTCCGTTGCTAGAGGTGAAATTCTTAGATTTACGGAAGACTAACTTCTGCGAAAGCATTTGCCAAGGACGTTTTCATTGATCAAGAACGAAGGTTAGGGGATCAAAAACG
>AB052631.1.1776
TTCCAGCTCCAGTAGCGTATATTAAAGTTGTTGCAGTTAAAACGCTCGTAGTCGAACTTCGGGCCTGGCGGGGTGGTCCGCCTTACGGTGTGTACTGTCCGGCCGGGCCTTACCTCCTGGTGAGGCCGCATGTCCTTTACTGGGTGTGTGGTGGAACCAGGAATTTTACCTTGAGAAAATTAGAGTGTTCAAAGCAGGCATATGCCCGAATACATTAGCATGGAATAATAGAATAGGACGTGCGGTTCTATTTTGTTGGTTTCTAGGATCGCCGTAATGATTAATAGGGACGGTCGGGGGCATTAGTATTCCGTTGCTAGAGGTGAAATTCTTAGATTTACGGAAGACTAACTTCTGCGAAAGCATTTGCCAAGGACGTTTTCATTGATCAAGAACGAAGGTTAGGGGATCAAAAACG
>AB052710.1.1414
TACGAAGGGGGCTAGCGTTGCTCGGAATGACTGGGCGTAAAGGGCGTGTAGGCGGTTTGTACAGTCAGATGTGAAATCCCCGGGCTTAACCTGGGAGCTGCATTTGATACGTGCAGACTAGAGTGTGAGAGAGGGTTGTGGAATTCCCAGTGTAGAGGTGAAATTCGTAGATATTGGGAAGAACACCGGTGGCGAAGGCGGCAACCTGGCTCATAACTGACGCTGAGGCGCGAAAGCGTGGGGAGCAAACAGG
>AB052712.1.1412
TACGAAGGGGGCTAGCGTTGCTCGGAATGACTGGGCGTAAAGGGCGTGTAGGCGGTTTGTACAGTCAGATGTGAAATCCCCGGGCTTAACCTGGGAGCTGCATTTGATACGTACAGACTAGAGTGTGAGAGAGGGTTGTGGAATTCCCAGTGTAGAGGTGAAATTCGTAGATATTGGGAAGAACACCGGTGGCGAAGGCGGCAACCTGGCTCATTACTGACGCTGAGGCGCGAAAGCGTGGGGAGCAAACAGG
>AB052965.1.1452
TACGGAGGGTGCAAGCGTTAATCGGAATTACTGGGCGTAAAGCGCACGTAGGCGGTTTGTTAAGCTAGCTTGTGAAAGCCCCGGGCTCAACCTGGGAATTGCAGTTAGAACTGGCAAGCTAGAGTACAGTAGAGGGGTGTGGAATTTCAGGTGTAGCGGTGAAATGCGTAGATATCTGAAGGAACATCAGTGGCGAAGGCGACACCCTGGACTGATACTGACGCTGAGGTGCGAAAGCGTGGGGAGCAAACAGG
>AB052966.1.1465
TACGTAGGGGGCAAGCGTTGTCCGGAATTATTGGGCGTAAAGCGCGCGCAGGCGGTCATTTAAGTCTGGTGTTTAATCCCGGGGCTCAACCCCGGATCGCACTGGAAACTGGGTGACTTGAGTGCAGAAGAGGAGAGTGGAATTCCACGTGTAGCGGTGAAATGCGTAGATATGTGGAGGAACACCAGTGGCGAAGGCGACTCTCTGGGCTGTAACTGACGCTGAGGCGCGAAAGCGTGGGGAGCAAACAGG
>AB052968.1.1449
TACGGAGGGTGCAAGCGTTAATCGGAATTACTTGGGCGTAAAGCGCACGTAGGCGGTTTGTTAAGCTAGCTGTGAAAGCCCCGGGCTTAACCTGGGAACTGCAGTTAGAACTGGCAAGCTAGAGTACAGTAGAGGGGTGTGGAATTTCAGGTGTAGCGGTGAAATGCGTAGATATCTGAAGGAACATCAGTGGCGAAGGCGACACCCTGGACTGATACTGACCCTTAGGTGCGAAAGCGTGGGGAGCAAACAGG
>AB052969.1.1453
TACGGAGGGTGCAAGCGTTAATCGGAATTACTTGGGCGTAAAGCGCACGTAGGCGGTTTGTTAAGCTAGCTTGTGAAAGCCCCGGGCTCAACCTGGGAACTGCAGTTAGAACTGGCAAGCTAGAGTACAGTAGAAGGGGTGTTGGAATTTCAGGTGTACCGGTGAAATGCCTAGATATCTGAAGGAACATCATTGGCGAAGGCGACACCCTGGACTGATACTTGACGCTGAGGTGCGAAAGCCTGGGGAGCAAACAGG
>AB052970.1.1488
TACGTAGGGGGCAAGCGTTGTCCGGAATGACTGGGCGTAAAGCGCGCGCAGGCGGTCTTTCGCGTCTGGGGTGAAAGGTCAGGGCTCAACCCTGACATGGCCTTGGAAACGGGGAGACTTGAGGGTCGGAGAGGTCAGGGGAATTCCACGTGTAGCGGTGAAATGCAGTAGATATGTGGAGGAATACCAGTGGCGAAGCGCGCCTGACTGGACGAAACCTGACGCTGAGGCGCGAAGCGTGGGGAGCAAACAGG
>AB053122.1.1536
TACGAAAGGTGCGAGCGTTAATCGGAATTACTGGGCGTAAAGCGCGCGTAGGCGGTTTGCTAAGTCAGATGTGAAAGCCCCGGGCTCAACCTGGGAACTGCATTTGAAACTGGCAGGCTAGAATGCAGTAGAGGGAGGTGGAATTTCCGGTGTAGCGGTGAAATGCGTAGAGATCGGAAGGAACACCAGTGGCGAAGGCGGCCTCCTGGACTGACATTGACGCTGAGGTGCGAAAGCGTGGGGAGCAAACAGG
>AB053124.1.1535
TACGAAAGGTGCGAGCGTTAATCGGAATTACTGGGCGTAAAGCGCGCGTAGGCGGTTTGTTAAGTCAGATGTGAAAGCCCCGGGCTCAACCTGGGAATTGCATTTGAAACTGGCAAGCTAGAATGCAGTAGAGGGAGGTGGAATTTCCGGTGTAGCGGTGAAATGCGTAGAGATCGGAAGGAACACCAGTGGCGAAGGCGGCCTCCTGGACTGACATTGACGCTGAGGTGCGAAAGCGTGGGGAGCAAACAGG
>AB053125.1.1535
TACGAAAGGTGCGAGCGTTAATCGGAATTACTGGGCGTAAAGCGCGCGTAGGCGGTTTGTTAAGTCAGATGTGAAAGCCCCGGGCTCAACCTGGGAATTGCATTTGAAACTGGCAGGCTAGAGTGCAGTAGAGGGAGGTGGAATTTCCGGTGTAGCGGTGAAATGCGTAGAGATCGGAAGGAACACCAGTGGCGAAGGCGGCCTCCTGGACTGACACTGACGCTGAGGTGCGAAAGCGTGGGGAGCAAACAGG
>AB053126.1.1535
TACGAAAGGTGCAAGCGTTAATCGGAATTACTGGGCGTAAAGCGCGCGTAGGCGGTGTGTTAAGTCGGATGTGAAAGCCCAGGGCTCAACCTTGGAATTGCATCCGATACTGGCACGCTAGAGTGCAGTAGAGGGAGGTGGAATTTCCGGTGTAGCGGTGAAATGCGTAGAGATCGGAAGGAACACCAGTGGCGAAGGCGGCCTCCTGGACTGACACTGACGCTGAGGTGCGAAAGCGTGGGGAGCAAACAGG
>AB053127.1.1530
TACGAAAGGTGCGAGCGTTAATCGGAATTACTGGGCGTAAAGCGCGCGTAGGCGGTTTGTTAAGTCAGATGTGAAAGCCCCGGGCTCAACCTGGGAATTGCATTTGAAACTGGCAAGCTAGAGTGCAGTAGAGGGAGGTGGAATTTCCGGTGTAGCGGTGAAATGCGTAGAGATCGGAAGGAACACCAGTGGCGAAGGCGGCCTCCTGGACTGACACTGACGCTGAGGTGCGAAAGCGTGGGGAGCAAACAGG
>AB053132.1.1529
TACGAAAGGTGCGAGCGTTAATCGGAATTACTGGGCGTAAAGCGCGCGTAGGCGGTGTGTTAAGTCGGATGTGAAAGCCCAGGGCTCAACCTTGGAATTGCATCCGATACTGGCACGCTAGAGTGCAGTAGAGGGAGGTGGAATTTCCGGTGTAGCGGTGAAATGCGTAGAGATCGGAAGGAACACCAGTGGCGAAGGCGGCCTCCTGGACTGACACTGACGCTGAGGTGCGAAAGCGTGGGGAGCAAACAGG
>AB053216.1.1659
TTCCAGCTCCAATAGCGTATATTAAACTTGTTGCAGTTAAAAAGCTCGTAGTTGAATTTTTGCTTGTTGGCTGTGACTTTGGTCTAATGCGAGCAGGCTTTTGGGCGTTGCCCTTTTTACTTTGAGAAAATTAGAGTGTTTCAAGCAGACTTTTGTCTTGAATACTTCAGCATGGAATAATAGAGTAGGACTTTGGTTCTATTTTGTTGGTTTGTGAACCTTAGTAATGGTTAATAGGAACGGTTGGGGGCATTGGTATTTAACAGTCAGAGGTGAAATTCTTAGATTTGTTAAAGACGAACTAGTGCGAAAGCATTTGCCAAGGACGTTTCCATTAATCAAGAACGAAAGTTAGGGGATCGAAGACG
>AB053233.1.1733
TTCCAGCTCCAATAGCGTATATTAAAGTTGTTGCAGTTAAAAAGCTCGTAGTTGAAGTTTGGGCCTGGGCGGCCGGTCTACCTATGGTGAGTACTGCTGCGGCCGGGTCTTTCCTTCTGGCTAGCCCTTGTGGCGAACCAGGACGATTACTTTGAGGAAATTAGAGTGTTCAAAGCAGGCCTTTGCTCGAATATATTAGCATGGAATAATAGAATAGGACGTATGGTTCTATTTTGTTGGTTTCTAGGACCATCGTAATGATTAATAGGGACGGTCGGGGGCATCAGTATTCAGTTGTCAGAGGTGAAATTCTTGGATTAACTGAAGACTAACTACTGCGAAAGCATTTGCCAAGGACGTTTTCATTAATCAAGAACGGAAGTTAGGGGATCGAAGATG
>AB053235.1.1736
TTCCAGCTCCAATAGCGTATATTAAAGTTGTTGCAGTTAAAAAGCTCGTAGTTGAACTTTGGGCCTGGGCGGGCGGTCTACCTATGGTAAGTACTGTTGCGGCCGGGTCTTTTTCTTCTGGCTAGCTCCTCGGAGCGAACCAGGACGGTTACTTTGAGGAAATTAGAGTGTTCAAAGCAGGCCTTTGCTCGGATATATTAGCATGGAATAATAGAATAGGACGGTATGGTTCTATTTTGTTGGGTTCTAGGACCATCGTAATGATTAATAGGGACGGTCGGGGGCATCAGTATTCAGTTGTCAGAGGTGAAATTCTTGGATTAACTGAAGACTAACTACTGCGAAAGCATTTGCCAAGGACGTTTTCATTAATCAAGAACGAAAGTTAGGGGATCGAAGATG
>AB053236.1.1735
TTCCAGBTCCAATAGCGTATATTAAAGTTGTTGCAGTTAAAAAGCTCGTAGTTGAACTTTGGGCCTGGGCGGGCGGTCTCTACCTATGGTAAGTACTGCAGCGGCCGGGTCTTTCCTTCTGGCTAGCCCTCGGGCGAACCAGGACGATTACTTTGAGGAAATTAGAGTGTTCAAAGCAGGCCTTTGCTCGGATATATTAGCATGGAATAATAGAATAGGACGTATGGTTCTATTTTGTTGGTTTCTAGGACCATCGTAATGATTAATAGGGACGGTCGGGGGCATCAGTATTCAGTTGTCAGAGGTGAAATTCTTGGATTAACTGAAGACTAACTACTGCGAAAGCATTTGCCAAGGACGTTTTCATTAATCAAGAACGAAAGTTAGGGGATCGAAGATG
>AB053237.1.1745
TTCCAGCTCCAATAGCGTATATTAAAGTTGTTGCAGTTAAAAAGCTCGTAGTTGAACTTTGGGCCCGGGCGGGCGGTCTACCTATGGTAAGCACTGTTGCGGCCGGGTCTTTCCTTCTGGCTAGCCTCCCCTGTGGGCGGCGAACCAGGACGATTACTTTGAGGAAATTAGAGTGTTCAAAGCAGGCCTTTGCTCGAATATATTAGCATGGAATAATAGAATAGGACGTATGGTTCTATTTTGTTGGTTTCTAGGACCATCGTAATGATTAATAGGGACGGTCGGGGGCATCAGTATTCAGTCGTCAGAGGTGAAATTCTTGGATTGACTGAAGACTAACTACTGCGAAAGCATTTGCCAAGGACGTTTTCATTAATCAAGAACGAAAGTTAGGGGATCGAAGATG
>AB053238.1.1734
TTCCAKCTCCAATAGCGTATATTAAAGTTGTTGCAGTTAAAAAGCTCGTAGTTGAACTTTGGGCCTGGGCGGGCGGTCTACCTATGGTGAGTACTGCTGCGGCCGGGTCTTTCCTTCTGGCTAGCCCTTGTGGCGAACCAGGACGATTACTTTGAGGAAATTAGAGTGTTCAAAGCAGGCCTTTGCTCGGATATATTAGCATGGAATAATAGAATAGGACGTATGGTTCTATTTTGTTGGTTTCTAGGACCATCGTAATGATTAATAGGGACGGTCGGGGGCATCAGTATTCAGTTGTCAGAGGTGAAATTCTTGGATTAACTGAAGACTAACTACTGCGAAAGCATTTGCCAAGGACGTTTTCATTAATCAAGAACGAAAGTTAGGGGATCGAAGATG
>AB053239.1.1732
TTCCAKCTCCAATAGCGTATATTAAAGTTGTTGCAGTTAAAAAGCTCGTAGTTGAACTTTGGGCCTGGGCGGACGGTCTACCTATGGTAAGCACTGTTGCGGCCGGGTCTTTCCTTCTGGCTAGCCCTCGGGCGAACCAGGACGATTACTTTGAGGAAATTAGAGTGTTCAAAGCAGGCCTTTGCTCGGATATATTAGCATGGAATAATAGAATAGGACGCATGGTTCTATTTTGTTGGTTTCTAGGACCATCGTAATGATTAATAGGGACGGTCGGGGGCATCAGTATTCAGTCGTCAGAGGTGAAATTCTTGGATTGACTGAAGACTAACTACTGCGAAAGCATTTGCCAAGGACGTTTTCATTAATCAAGAACGAAAGTTAGGGGATCGAAGATG
>AB053240.1.1734
TTCCAGCTCCAATAGCGTATATTAAAGTTGTTGCAGTTAAAAAGCTCGTAGTTGAACTTTGGGCCTGGGCGGGCGGTCTACCTATGGTGAGTACTGCTTCGGCCGGGTCTTTCCTTCTGGCTAGCCATTTGGCGAACCAGGACGATTACTTTGAGGAAATTAGAGTGTTCAAAGCAGGCCTTTGCTCGGATATATTAGCATGGAATAATAGAATAGGACGTATGGTTCTATTTTGTTGGTTTCTAGGACCATCGTAATGATTAATAGGGACGGTCGGGGGCATCAGTATTCAGTTGTCAGAGGTGAAATTCTTGGATTAACTGAAGACTAACTACTGCGAAAGCATTTGCCAAGGACGTTTTCATTAATCAAGAACGAAAGTTAGGGGATCGAAGATG
>AB053241.1.1734
TTCCAGCTCCAATAGCGTATATTAAAGTTGTTGCAGTTAAAAAGCTCGTAGTTGAACTTTGGGCCTGGGCGGACGGTCTACCTATGGTTTGTACTGCTGCGGCCGGGCCTTTCCTTCTGGCTTACCCTCCGGGGGGAACCAGGACGATTACTTTGAGGAAATTAGAGTGTTCAAAGCAGGCCTTTGCTCGGATATATTAGCATGGAATAATAGAATAGGACGTATGGTTCTATTTTGTTGGTTTCTAGGACCATCGTAATGATTAATAGGGACGGTCGGGGGCATCAGTATTCAGTCGTCAGAGGTGAAATTCTTGGATTGACTGAAGACTAACTACTGCGAAAGCATTTGCCAAGGACGTTTTCATTAATCAAGAACGAAAGTTAGGGGATCGAAGATG
>AB053242.1.1734
TTCCAGCTCCAATAGCGTATATTAAAGTTGTTGCAGTTAAAAAGCTCGTAGTTGAAGTTTGGGCCTGGGCGGGCGGTCTACCTATGGTGAGTACTGCAGCGGCCGGGTCTTTCCTTCTGGCTAGCCCTCGTGGCGAACCAGGACGATTACTTTGAGGAAATTAGAGTGTTCAAAGCAGGCCTTTGCTCGGATATATTAGCATGGAATAATAGAATAGGACGTATGGTTCTATTTTGTTGGTTTCTAGGACCATCGTAATGATTAATAGGGACGGTCGGGGGCATCAGTATTCAGTTGTCAGAGGTGAAATTCTTGGATTAACTGAAGACTAACTACTGCGAAAGCATTTGCCAAGGACGTTTTCATTAATCAAGAACGAAAGTTAGGGGATCGAAGATG
>AB053243.1.1735
TTCCAGCTCCAATAGCGTATATTAAAGTTGTTGCAGTTAAAAAGCTCGTAGTTGAACTTTGGGCCCGGGCGGGCGGTCTACCTATGGTAAGCACTGTTGCGGCCGGGTCTTTCCTTCTGGCTAGCCTTCGGGCGAACCAGGACGATTACTTTGAGGAAATTAGAGTGTTCAAAGCAGGCCTTTGCTCGAATATATTAGCATGGAATAATAGAATAGGACGTATGGTTCTATTTTGTTGGTTTCTAGGACCATCGTAATGATTAATAGGGACGGTCGGGGGCATCAGTATTCAGTCGTCAGAGGTGAAATTCTTGGATTGACTGAAGACTAACTACTGCGAAAGCATTTGCCAAGGACGTTTTCATTAATCAAGAACGAAAGTTAGGGGATCGAAGATG
>AB053244.1.1732
TTCCAGCTCCAATAGCGTATATTAAAGTTGTTGCAGTTAAAAAGCGCGTAGCTGAAAGTTGACGGCGCCCGCACGGTCCGCATTGCGAGCACTGTGGGGGCGGCGTTTTCATCTGGGACTCACGTTCCAGTAATTACTTTGAGAAAATTAGAGTGTTCAAAGCAGGCCTTTGCTCGAATAGTACAGCATGGAATAATGGAATAGGACGTATGGTTCTATTTTGTTGGTTTCTAGGACCATCGTAATGATTAATAGGGATGGACGGGGTGTCAGGTATGGTCACGTCAGAGGTGAAATTCTTAGATTGTGACCGGACCCACTGCTGCGTAAGCGTGACACAAGAACATTCCCATTAGTAAAGCACGATAGTTAGAGGAGTTAAGATG
>AB053245.1.1735
TTCCAGCTCCAATAGCGTATATTAAAGTTGTTGCAGTTAAAAAGCTCGTAGTTGAACTTTGGGTTTCGACGGGCGGTCCACCTATGGTGCGTACTGCTCTGTTGGGATCTTTCCTTCTGGCTAGCCTTTTGGCGAACCAGGACGTTTACTTTGAGAAAATTAGAGTGTTCAAAGCAGGCCTTTGCTCGAATATATTAGCATGGAATAATAGAATAGGACGTATGGTTCTATTTTGTTGGTTTCTAGGACCATCGTAATGATTAATAGGGACGGTCGGGGGCATCAGTATTCAGTCGTCAGAGGTGAAATTCTTGGATTGACTGAAGACTAACTACTGCGAAAGCATTTGCCAAGGACGTTTTCATTAATCAAGAACGAAAGTTAGGGGATCGAAGATG
>AB053246.1.1734
TTCCAGCTCCAATAGCGTATATTAAAGTTGTTGCAGTTAAAAAGCTCGTAGTTGAACTTTGGGCCCGGGCGGGCGGTCTACCTATGGTAAGCACTGTTGCGGCCGGGTCTTTCCTTCTGGCTAGCCTTCGGGCGGACCAGGGCGGTTACTTTGAGGAAATTAGAGTGTTCAAAGCAGGCCTTTGCTCGAATATATTAGCATGGAATAATAGAATAGGACGTATGGTTCTATTTTGTTGGTTTCTAGGACCATCGTAATGATTAATAGGGACGGTCGGGGGCATCAGTATTCAGTCGTCAGAGGTGAAATTCTTGGATTGACTGAAGACTAACTACTGCGAAAGCATTTGCCAAGGACGTTTTCATTAATCAAGAACGAAAGTTAGGGGATCGAAGATG
>AB053247.1.1733
TTCCAGCTCCAATAGCGTATATTAAAGTTGTTGCAGTTAAAAAGCTCGTAGTTGAACTTTGGGCCTGGGCGGGCGGTCTACCTATGGTAAGTACTGCAGCGGCCGGGTCTTTCCTTCTGGCTAGCCCTCGGGCGAACCAGGACGATTACTTTGAGGAAATTAGAGTGTTCAAAGCAGGCCTTTGCTCGAATATATTAGCATGGAATAATAGAATAGGACGTATGGTTCTATTTTGTTGGTTTCTAGGACCATCGTAATGATTAATAGGGACGGTCGGGGGCATCAGTATTCAGTTGTCAGAGGTGAAATTCTTGGATTAACTGAAGACTAACTACTGCGAAAGCATTTGCCAAGGACGTTTTCATTAATCAAGAACGAAAGTTAGGGGATCGAAGATG
>AB053248.1.1731
TTCCAGCTCCAATAGCGTATATTAAAGTTGTTGCAGTTAAAAAGCGCGTAGTGAAGCTTGTTGGCGGTGGCACGGTCGACTTCTAGTCTGTACTGTGTGCCGCGCCAATTTTAACTGGGACTCACGTTCCAGTGATTACTTTGAGAAAATTAGAGTGTTCAAAGCAGGCCTTTGCTCGGATAGTACAGCATGGAATAATGGAATAGGACGTATGGTTCTATTTTGTTGGTTTCTAGGACCGTCGTAATGATTAATAGGGATGGACGGGGTGTCAGGTATGGTTACGTCAGAGGTGAAATTCTTAGATTGTAACCGGACCCACTGCTGCGAAAGCGTGACACAAGAACATTCCCATTAGTAAAGCACGATAGTTAGAGGAGTTAAGATG
>AB053249.1.1731
TTCCAGCTCCAATAGCGTATATTAAAGTTGTTGCAGTTAAAAAGCGCGTAGTGAAAGTTGACGACGCCTGCACGGTCCGCATTGCGAGCACTGTGGGGGCGTCGTTTTCATCTGGGACACACGTTCCAGTAATTACTTTGAGAAAATTAGAGTGTTCAAAGCAGGCCTTTGCTCGGATAGTACAGCATGGAATAATGGAATAGGACGTATGGTTCTATTTTGTTGGTTTCTAGGACCATCGTAATGATTAATAGGGATGGACGGGGCGTCAGGTATGGTCACGTCAGAGGTGAAATTCTTAGATTGTGACCGGACCCACTGCTGCGTAAGGTGACGCAAGAACATTCCCATTAGTAAAGCACGATAGTTAGAGGAGTTAAGATG
>AB053250.1.1732
TTCCAGCTCCAATAGCGTATATTAAAGTTGTTGCAGTTAAAAAGCGCGTAGTGAAAGTTGACGACGGCCGCACGGTCCGCATTGCGAGCACTGTGGGGGCGTCGTTTTCATCTGGGACTCACGTTCCAGTAATTACTTTGAGAAAATTAGAGTGTTCAAAGCAGGCCTTTGCTCGGATAGTACAGCATGGAATAATGGAATAGGACGTATGGTTCTATTTTGTTGGTTTCTAGGACCATCGTAATGATTAATAGGGATGGACGGGGCGTCAGGTATGGTCACGTCAGAGGTGAAATTCTTAGATTGTGACCGGACCCACTGCTGCGTAAGCGTGGCGCAAGAACATTCCCATTAGTAAAGCACGATAGTTAGAGGAGTTAAGATG
>AB053251.1.1732
TTCCAGCTCCAATAGCGTATATTAAAGTTGTTGCAGTTAAAAAGCGCGTAGTGAAAGTTGACGACGGCTGCATGGTCCGCATTGCGAGTACTGTGGGGGCGTCGTTTTCATCTGGGACACACGTTCCAGTAATTACTTTGAGAAAATTAGAGTGTTCAAAGCAGGCCTTTGCTCGGATAGTACAGCATGGAATAATGGAATAGGACGTATGGTTCTATTTTGTTGGTTTCTAGGACCATCGTAATGATTAATAGGGATGGACGGGGCGTCAGGTATGGTCACGTCAGAGGTGAAATTCTTAGATTGTGACGGGACCCACTGCTGCGTAACCGTGACGCAAGAACATTCCCATTAGTAAAGCACGATAGTTAGAGGAGTTAAGATG
>AB053252.1.1731
TTCCAGCTCCAATAGCGTATATTAAAGTTGTTGCAGTTAAAAAGCGCGTAGTGAAAGTTGACGACGCCTGCACGGTCCGCATTGCGAGCACTGTGGGGGAGTCGTTTTCATCTGGGACTCACGTTCCAGTAATTACTTTGAGAAAATTAGAGTGTTCAAAGCAGGCCTTTGCTCGGATAGTACAGCATGGAATAATGGAATAGGACGTATGGTTCTATTTTGTTGGTTTCTAGGACCATCGTAATGATTAATAGGGATGGACGGGGCGTCAGGTATGGTCACGTCAGAGGTGAAATTCTTAGATTGTGACCGGACCCACTGCTGCGTAAGGTGACGCAAGAACATTCCCATTAGTAAAGCACGATAGTTAGAGGAGTTAAGATG
>AB053253.1.1731
TTCCAGCTCCAATAGCGTATATTAAAGTTGTTGCAGTTAAAAAGCGCGTAGTGAAAGTTGACGACGCCTGCACGGTCCGCATTGCGAGCACTGTGGGGGAGTCGTTTTCATCTGGGACTCACGTTCCAGTAATTACTTTGAGAAAATTAGAGTGTTCAAAGCAGGCCTTTGCTCGGATAGTACAGCATGGAATAATGGAATAGGACGTATGGTTCTATTTTGTTGGTTTCTAGGACCATCGTAATGATTAATAGGGATGGACGGGGCGTCAGGTATGGTCACGTCAGAGGTGAAATTCTTAGATTGTGACCGGACCCACTGCTGCGTAAGGTGACGCAAGAACATTCCCATTAGTAAAGCACGATAGTTAGAGGAGTTAAGATG
>AB053254.1.1741
TTCCAGCTCCAATAGCGTATATTAAAGTTGTTGCTGTTAAAAAGCCCGTAGCTGAAGTTTGACCTCGTCTTACCGGTCCACCATTGGTGCGTACTGGTCGGGCGGGGTTTTCCTCTGGGCCCTTTTGGGTTCCAGATATTACTTTGAGAAAATTAGAGTGTTCAAAGCAGGCCTTTGCTCGAATATTACAGCATGGAATAATAGAATAGGACGTATGGTTCTATTTTGTTGGTTTCTAGGACCATCGTAATGATTAATAGGGATAGGCGGGGCACATTCTATTGCGACGTCAGAGGTGAAATTCTTGGATTGTCGCAAGAGAACCGGCTGCGAAAGCGATGTGCTAGTATATTCCCATTAGTAAAGGACGAAAGTAGGGGGATCGAAGATG
>AB054136.1.1473
TACGGAGGGTGCAAGCGTTAATCGGAATTACTGGGCGTAAAGCGTGCGTAGGCGGCTGTCTAAGTTGGATGTGAAAGCCCCGGGCTCAACCTGGGAACTGCACCCAAAACTGGGCAGCTAGAGTGCGGAAGAGGAGTGTGGAATTTCCTGTGTAGCGGTGAAGTGCGTAGATATAGGAAGGAACACCAGTGGCGAAGGCGACACTCTGGTCTGACACTGACGCTGAGGTACGAAAGCGTGGGGAGCAAACAGG
>AB054138.1.1410
TACGAAGGGGGCGAGCGTTGTTCGGAATCACTGGGCGTAAAGCGCGCGCAGGCGGTCAATTTAGTCAGGTGTGAAATCCCCGGGCTCAACTCGGGAACTGCACTTGATACTGGTTGACTAGAAAACGAAAGAGGGCAGTGGAATTCCCAGTGTAGAGGTGAAATTCGTAGATATTGGGAAGAACACCAGTGGCGAAAGCGACTGCCTGGTTCGATTTTGACGCTGAGGTGCGAAAGCGTGGGGAGCAAACAGG
>AB054145.1.1409
TACGAAGGGGGCGAGCGTTGTTCGGAATCACTGGGCGTAAAGCGCGCGCAGGCGGTCAATTTAGTCAGGTGTGAAATCCCCGAGCTCAACTCGGGAACTGCACTTGATACTGGTTGACTAGAAAACGAAAGAGGGCAGTGGAATTCCCAGTGTAGAGGTGAAATTCGTAGATATTGGGAAGGACACCAGTGGCGAAAGCGACTGCCTGGTTCGATTTTGACGCTGAGGTGCGAAAGCGTGGGGAGCAAACAGG
>AB054146.1.1472
TACGGAAGGTGCAAGCGTTAATCGGAATTACTGGGCGTAAAGCGCGCGTAGGCGGTTTGATGTGTCGGATGTGAAATCCTCGGGCTTAACCTGAGAACTGCATTCGAAACTGTCAGACTAGAGTAAGACAGAGGAAAGCGGAATTCCGGGTGTAGCGGTGGAATGCACAGAGATCCGGAGGAACCCCAAGAGCGAAGGCAGCTTTCTGGGTCTTTACTGACGCTGAGGTGCGAAGGCACGGGGAGCGAACAGG
>AB054156.1.1461
TACGGAGGGTGCAAGCGTTAATCGGAATTACTGGGCGTAAAGCGCACGTAGGCGGTTGTTTAAGTGATAGGTGAAATCCCCAGGCTTAACCTGGGACGTGCTTATCAAACTAGATAACTAGAATGTGTCAGAGGTGAGTGGAATTTCCTGTGTAGCGGTGAAATGCGTAGATACAGGAAGGAACATCAGTGGCGAAGGCGACTCACTGGGGTAACATTGACGCTGAGGTGCGAAAGCGTGGGGAGCAAACAGG
>AB054159.1.1461
TACGGAGGGTGCAAGCGTTAATCGGAATTACTGGGCGTAAAGCGCACGTAGGCGGTTGTCTAAGTCGGCTGTGAAATCCCCGGGCTTAACCTGGGAACTGCTTTTCAAACTAGACGGCTAGAATGTGTCAGAGGTGAGTGGAATTTCCTGTGTAGCGGTGAAATGCGTAGATACAGGAAGGAACATCAGTGGCGAAGGCGACTCACTGGGATAACATTGACGCTAAGGTGCGAAAGCGTGGGGAGCAAACAGG
>AB054160.1.1410
TACGAAGGGGGCGAGCGTTGTTCGGAATCACTGGGCGTAAAGCGCGCGCAGGCGGTCAACTTAGTCAGGTGTGAAATCCCCGAGCTCAACTCGGGAACTGCACTTGATACTGGTTGACTAGAAAACGAAAGAGGGCAGTGGAATTCCCAGTGTAGAGGTGAAATTCGTAGATATTGGGAAGAACACCAGTGGCGAAAGCGACTGCCTGGTTCGATTTTGACGCTGAGGTGCGAAAGCGTGGGGAGCAAACAGG
>AB054173.1.1447
TACGTAGGGGGCAAGCGTTATCCGGATTTACTGGGTGTAAAGGGTGCGTAGGTGGTATGGTAAGTCAGATGTGAAAACTCAGAGCTCAACTTTGAGACTGCATCTGAAACTACTAAACTAGAGTGCAGGAGAGGAAAGCGGAATTCCGAGTGTAGCGGTGAAATGCGTAGAGATTCGGAGGAACACCAGTAGCGAAGGCGGCTTTCTGGACTGTAACTGACACTGAGGCACGAAAGCGTGGGGAGCGAACAGG
>AB054175.1.1452
TACGAAGGGTGCAAGCGTTGTTCGGATTTATTGGGCGTAAAGCGCGCGCAGGCGGGAGAATAAGTCAGATGTGAAATCTTGGGGCTCAACCCCGAAACTGCGTCTGAAACTATTCATCTAGAATCTTATAGGGGGTAGGGGAATTTCATGTGTAGGGGTAAAATCCGTAGAGATATGAAGGAACACCTGAGGCGAAGGCGCCTACCTGGATAAGTATTGACGCTGAGGCGCGAAAGCGTGGGGAGCAAACAGG
>AB054180.1.1472
TACGGAAGGTGCGAGCGTTAATCGGAATTACTGGGCGTAAAGCGCACGTAGGCGGTTTGATGTGTCGGATGTGAAATCCTCGGGCTTAACCTGAGAACTGCATTCGAAACTGTCAGACTAGAGTGAGACAGAGGAAAGCGGAATTCCGGGTGTAGCGGTGGAATGCTTAGAGATCCGGAGGAACCCCAAGAGCGAAGGCAGCTTTCTGGGTCTCAACTGACGCTGAGGTGCGAAAGCACGGGGAGCGAACAGG
>AB054181.1.1472
TACGGAAGGTGCGAGCGTTAATCGGAATTACTGGGCGTAAAGGGCACGTAGGCGGTTTGATGTGTCGGATGTGAAATCCTCGGGCTTAACCCGAGAACTGCATTCGAAACTGTCAGACTTGAGTAAGACAGAGGAAAGCGGAATTTCGGGTGTAGCGGTGGAATGCTTAGAGATCCGAAGGAACCCCAAAGGCGAAGGCAGCTTTCTGGGTCTTTACTGACGCTGAGGTGCGAAAGCACGGGGAGCAAACAGG
>AB054184.1.1472
TACGGAAGGTGCGAGCGTTAATCGGAATTACTGGGCGTAAAGCGCGCGTAGGCGGTTTGATGTGTCGGATGTGAAATCCTCGGGCTTAACCTGAGAACTGCATTCGAAACTGTCAGACTAGAGTAAGACAGAGGAAAGCGGAATTCCGGGTGTAGCGGTGGAATGCACAGAGATCCGGAGGAACCCCAAGAGCGAAGGCAGCTTTCTGGGTCTTTACTGACGCTGAGGTGCGAAAGCACGGGGAGCGAACAGG
>AB054258.1.1752
TTCCAGCTCCAATAGCGTATATTAAAGTTGTTGCAGTTAAAAAGCTCGTAGTTGAACCTTGGGCTTGGTTGGCCGGTCCGTCTTTTCGGCGTGTACTGGACCCAACCGAGCCTTTCCTTCTGGCTAACCTATTGCCCTTGTGGTGGTAGGCGAACCAGGACTTTTACTTTGAAAAAATTAGAGTGTTCAAAGCAGGCCTTTGCTCGAATATATTAGCATGGAATAATAGAATAGGACGTTATGGTTCTATTTTGTTGGTTTCTAGGACCATCGTAATGATTAATAGGGACGGTCGGGGGCATCAGTATTCAGTTGTCAGAGGTGAAATTCTTGGATTTACTGAAGACTAACTACTGCGAAAGCATTTGCCAAGGACGTTTTCATTAATCAAGAACGAAAGTTAGGGGATCGAAGATG
>AB054259.1.1751
TTCCAGCTCCAATAGCGTATATTAAAGTTGTTGCAGTTAAAAAGCTCGTAGTTGAACCTTGGGCTTGGTTGGCCGGTCCGCCTTTTTGGCGAGTACTGGACCCAACCGAGCCTTTCCTTCTGGCTAACCTCTCGCCCTTGTGGCGTTTGGCGAACCAGGACTTTTACTTTGAAAAAATTAGAGTGTTCAAAGCAGGCCTTTGCTCGAATATATTAGCATGGAATAATAGAATAGGACGTTATGGTTCTATTTTGTTGGTTTCTAGGACCATCGTAATGATTAATAGGGACGGTCGGGGGCATCAGTATTCAGTTGTCAGAGGTGAAATTCTTGGATTTACTGAAGACTAACTACTGCGAAAGCATTTGCCAAGGACGTTTTCATTAATCAAGAACGAAAGTTAGGGGATCGAAGATG
>AB054260.1.1751
TTCCAGCTCCAATAGCGTATATTAAAGTTGTTGCAGTTAAAAAGCTCGTAGTTGAACTTTGGGCTTGGTTGGCCGGTCCGCCTTTTGGCGAGTACTGGACCCAACCGAGCCTTTCCTTCTGGCTAACCAAGTGCCCTTGTGGTGTTTGGCGAACCAGGACTTTTACTTTGAAAAAATTAGAGTGTTCAAAGCAAGCCTTTGCTCGAATATATTAGCATGGAATAATAGAATAGGACGTTATGGTTCTATTTTGTTGGTTTCTAGGACCATCGTAATGATTAACAGGGACGGTCGGGGGCATCAGTATTCAGTTGTCAGAGGTGAAATTCTTGGATTTACTGAAGACTAACTACTGCGAAAGCATTTGCCAAGGACGTTTTCATTAATCAAGAACGAAAGTTAGGGGATCGAAGATG
>AB054261.1.1752
TTCCAGCTCCAATAGCGTATATTAAAGTTGTTGCAGTTAAAAAGCTCGTAGTTGAACCTTGGGTTTGGTTGGCCGGTCCGCCTTTTTGGCGAGTACTGGACCCAACCGAGCCTTTCCTTCTGGCTAACCTTTCGCCCTTGTGGTGTTTGGCGAACCAGGACTTTTACTTTGAAAAAATTAGAGTGTTCAAAGCAGGCCTTTGCTCGAATATATTAGCATGGAATAATAGAATAGGACGTTATGGTTCTATTTTGTTGGTTTCTAGGACCATCGTAATGATTAATAGGGACGGTCGGGGGCATCAGTATTCAGTTGTCAGAGGTGAAATTCTTGGATTTATCGAAGACTAACTACTGCGAAAGCATTTGCCAAGGACGTTTTCATTAATCAAGAACGAAAGTTAGGGGATCGAAGATG
>AB054262.1.1754
TTCCAGCTCCAATAGCGTATATTAAAGTTGTTGCAGTTAAAAAGCTCGTAGTTGAACCTTGGGCTTGGTTGGCCGGTCCGCCTTTTCGGCGTGTACTGGACCCAACCGAGCCTTTCCTTCTGGCTAACCATTCACCCTTGTGGTGTTTGGCGAACCAGGACTTTTACTTTGAAAAAATTAGAGTGTTCAAAGCAGGCCTTTGCTCGAATATATTAGCATGGAATAATAGAATAGGACGTTATGGTTCTATTTTGTTGGTTTCTAGGACCATCGTAATGATTAATAGGGACGGTCGGGGGCATCAGTATTCAGTTGTCAGAGGTGAAATTCTTGGATTTACTGAAGACTAACTACTGCGAAAGCATTTGCCAAGGACGTTTTCATTAATCAAGAACGGAAGTTAGGGGATCGAAGATG
>AB054263.1.1753
TTCCAGCTCCAATAGCGTATATTAAAGTTGTTGCAGTTAAAAAGCTCGTAGTTGAACCTTGGGCTTGGTTGGCCGGTCCGCCTTTTCGGCGTGTACTGGACCCAACCGAGCCTTTCCTTCTGGCTAACCATTCACCCTTGTGGTGTTTGGCGAACCAGGACTTTTACTTTGAAAAAATTAGAGTGTTCAAAGCAGGCCTTGCTCGAATATATTAGCATGGAATAATAGAATAGGACGTTATGGTTCTATTTTGTTGGTTTCTAGGACCATCGTAATGATTAATAGGGACGGTCGGGGGCATCAGTATTCAGTTGTCAGAGGTGAAATTCTTGGATTTACTGAAGACTAACTACTGCGAAAGCATTTGCCAAGGACGTTTTCATTAATCAAGAACGAAAGTTAGGGGATCGAAGATG
>AB054264.1.1753
TTCCAGCTCCAATAGCGTATATTAAAGTTGTTGCAGTTAAAAAGCTCGTAGTTGAACTTTGGGCTTGGTTGGCCGGTCCGCCTTTCGGCGAGTACTGGACCCAACCGAGCCTTTCCTTCTGGCTAACTATGCACCCCTGTGGTGTATGGCGAACCAGGACTTTTACTTTGAAAAAATTAGAGTGTTCAAAGCAGGCCTTTGCTCGAATATATTAGCATGGAATAATAGAATAGGACGTTATGGTTCTATTTTGTTGGTTTCTAGGACCATCGTAATGATTAACAGGGAACGGTCGGGGGCATCAGTATTCAGTTGTCAGAGGTGAAATTCTTGGNTTTACTGAAGACTAACTACTGCGAAACCATTTTGCCAAGGACGTTTTCATTAATCAAGAACGAAAGTTAGGGGATCGAAGATG
>AB054265.1.1752
TTCCAGCTCCAATAGCGTATATTAAAGTTGTTGCAGTTAAAAAGCTCGTAGTTGAACCTTGGGCTTGGTTGGCCGGTCCGCCTTTTCGGCGTGTACTGGACCCAACCGAGCCTTTCCTTCTGGCTAACCTCTCGTCCTTGTGGTGTTTGGCGAACCAGGACTTTTACTTTGAAAAAATTAGAGTGTTCAAAGCAGGCCTTTGCTCGAATATATTAGCATGGAATAATAGAATAGGACGTTATGGTTCTATTTTGTTGGTTTCTAGGACCATCGTAATGATTAATAGGGACGGTCGGGGGCATCAGTATTCAGTTGTCAGAGGTGAAATTCTTGGATTTACTGAAGACTAACTACTGCGAAAGCATTTTGCCAAGGACGTTTTCATTAATCAAGAACGAAAGTTAGGGGATCGAAGATG
>AB054266.1.1752
TTCCAGCTCCAATAGCGTATATTAAAGTTGTTGCAGTTAAAAAGCTCGTAGTTGAACCTTGGGCTTGGTTGGCCGGTCCGCCTTTTCGGCGAGTACTGGACCCAACCGAGCCTTTCCTTCTGGCTAACCTCTCGCCCTTGTGGTGTTTGGCGAACCAGGACTTTTACTTTGAAAAAATTAGAGTGTTCAAAGCAGGCCTTTGCTCGAATATATTAGCATGGAATAATAGAATAGGACGTTATGGTTCTATTTTGTTGGTTTCTAGGACCATCGTAATGATTAATAGGGACGGTCGGGGGCATCAGTATTCAGTTGTCAGAGGTGAAATTCTTGGATTTACTGAAGACTAACTACTGCGAAAGCATTTGCCAAGGACGTTTTCATTAATCAAGAACGAAAGTTAGGGGATCGAAGATG
>AB054267.1.1753
TTCCAGCTCCAATAGCGTATATTAAAGTTGTTGCAGTTAAAAAGCTCGTAGTTGAACCTTGGGCTTGGTTGGCCGGTCCGCCTTTTCGGCGTGTACTGGACCCAACCGAGCCTTTCCTTCTGGCTAACCTCTCGCCCTTGTGGTGTTTGGCGAACCAGGACTTTTACTTTGAAAAAATTAGAGTGTTCAAAGCAGGCCTTTGCTCGAATATATTAGCATGGAATAATAGAATAGGACGTTATGGTTCTATTTTGTTGGTTTCTAGGACCATCGTAATGATTAATAGGGACGGTCGGGGGCATCAGTATTCAGTTGTCAGAGGTGAAATTCTTGGATTTACTGAAGACTAACTACTGCGAAAGCATTTTGCCAAGGACGTTTTCATTAATCAAGAACGAAAGTTAGGGGATCGAAGATG
>AB054268.1.1751
TTCCAGCTCCAATAGCGTATATTAAAGTTGTTGCAGTTAAAAAGCTCGTAGTTGAACCTTGGGTTTGGTTGGCCGGTCCGCCTTTTTGGCGAGTACTGGACCCAACCGAGCCTTTCCTTCTGGCTAACCTCTCGCCCTTGTGGTGTTTGGCGAACCAGGACTTTTACTTTGAAAAAATTAGAGTGTTCAAAGCAGGCCTTTGCTCGAATATATTAGCATGGAATAATAGAATAGGACGTTATGGTTCTATTTTGTTGGTTTCTAGGACCATCGTAATGATTAATAGGGACGGTCGGGGGCATCAGTATTCAGTTGTCAGAGGTGAAATTCTTGGATTTACTGAAGACTAACTACTGCGAAAGCATTTGCCAAGGACGTTTTCATTAATCAAGAACGAAAGTTAGGGGATCGAAGATG
>AB054269.1.1753
TTCCAGCTCCAATAGCGTATATTAAAGTTGTTGCAGTTAAAAAGCTCGTAGTTGAACCTTGGGCTTGGTTGGCCGGTCCGCCTTTTTGGCGAGTACTGGACCCAACCGAGCCTTTCCTTCTGGCTAACCTTTCGCCCTTGTGGTGTTTGGCGAACCAGGACTTTTACTTTGAAAAAATTAGAGTGTTCAAAGCAGGCCTTTGCTCGAATATATTAGCATGGAATAATAGAATAGGACGTTATGGTTCTATTTTGTTGGTTTCTAGGACCATCGTAATGATTAATAGGGACGGTCGGGGGCATCAGTATTCAGTTGTCAGAGGTGAAATTCTTGGATTTACTGAAGACTAACTACTGCGAAAGCATTTTGCCAAGGACGTTTTCATTAATCAAGAACGAAAGTTAGGGGATCGAAGATG
>AB054270.1.1752
TTCCAGCTCCAATAGCGTATATTAAAGTTGTTGCAGTTAAAAAGCTCGTAGTTGAACCTTGGGCTTGGTTGGCCGGTCCGCCTTTTTGGCGAGTACTGGACCCAACCGAGCCTTTCCTTCTGGCTAACCTTTCGCCCTTGTGGTGTTTGGCGAACCAGGACTTTTACTTTGAAAAAATTAGAGTGTTCAAAGCAGGCCTTTGCTCGAATATATTAGCATGGAATAATAGAATAGGACGTTATGGTTCTATTTTGTTGGTTTCTAGGACCATCGTAATGATTAATAGGGACGGTCGGGGGCATCAGTATTCAGTTGTCAGAGGTGAAATTCTTGGATTTACTGAAGACTAACTACTGCGAAAGCATTTTGCCAAGGACGTTTTCATTAATCAAGAACGAAAGTTAGGGGATCGAAGATG
>AB054271.1.1752
TTCCAGCTCCAATAGCGTATATTAAAGTTGTTGCAGTTAAAAAGCTCGTAGTTGAACCTTGGGCTTGGTTGGCCGGTCCGCCTTTTTGGCGAGTACTGGACCCAACCGAGCCTTTCCTTCTGGCTAACCTTTCGCCCTTGTGGTGTTTGGCGAACCAGGACTTTTACTTTGAAAAAATTAGAGTGTTCAAAGCAGGCCTTGCTCGAATATATTAGCATGGAATAATAGAATAGGACGTTATGGTTCTATTTTGTTGGTTTCTAGGACCATCGTAATGATTAATAGGGACGGTCGGGGGCATCAGTATTCAGTTGTCAGAGGTGAAATTCTTGGATTTACTGAAGACTAACTACTGCGAAAGCATTTTGCCAAGGACGTTTTCATTAATCAAGAACGAAAGTTAGGGGATCGAAGATG
>AB054272.1.1750
TTCCAGCTCCAATAGCGTATATTAAAGTTGTTGCAGTTAAAAAGCTCGTAGTTGAACCTTGGGCTTGGTTGGCCGGTCCGCCTTTTTGGCGAGTACTGGACCCAACCGAGCCTTTCCTTCTGGCTAACCTTTCGCCCTTGTGGTGTTTGGCGAACCAGGACTTTTACTTTGAAAAAATTAGAGTGTTCAAAGCAGGCCTTGCTCGAATATATTAGCATGGAATAATAGAATAGGACGTTATGGTTCTATTTTGTTGGTTTCTAGGACCATCGTAATGATTAATAGGGACGGTCGGGGGCATCAGTATTCAGTTGTCAGAGGTGAAATTCTTGGATTTACTGAAGACTAACTACTGCGAAAGCATTTGCCAAGGACGTTTTCATTAATCAAGAACGAAAGTTAGGGGATCGAAGATG
>AB054273.1.1751
TTCCAGCTCCAATAGCGTATATTAAAGTTGTTGCAGTTAAAAAGCTCGTAGTTGAACCTTGGGCTTGGTTGGCCGGTCCGCCTTTTCGGCGTGTACTGGACCCAACCGAGCCTTTCCTTCTGGCTAACCTCTCGTCCTAGTGGTGTTTGGCGAACCAGGACTTTTACTTTGAAAAAATTAGAGTGTTCAAAGCAGGCCTTTGCTCGAATATATTAGCATGGAATAATAGAATAGGACGTTATGGTTCTATTTTGTTGGTTTCTAGGACCATCGTAATGATTAATAGGGACGGTCGGGGGCATCAGTATTCAGTTGTCAGAGGTGAAATTCTTGGATTTACTGAAGACTAACTACTGCGAAAGCATTTGCCAAGGACGTTTTCATTAATCAAGAACGAAAGTTAGGGGATCGAAGATG
>AB054274.1.1752
TTCCAGCTCCAATAGCGTATATTAAAGTTGTTGCAGTTAAAAAGCTCGTAGTTGAACCTTGGGCTTGGTTGGCCGGTCCGCCTTTTCGGCGTGTACTGGACCCAACCGAGCCTTTCCTTCTGGCTAACCTCTCGTCCTTGTGGTGTTTGGCGAACCAGGACTTTTACTTTGAAAAAATTAGAGTGTTCAAAGCAGGCCTTTGCTCGAATATATTAGCATGGAATAATAGAATAGGACGTTATGGTTCTATTTTGTTGGTTTCTAGGACCATCGTAATGATTAATAGGGACGGTCGGGGGCATCAGTATTCAGTTGTCAGAGGTGAAATTCTTGGATTTACTGAAGACTAACTACTGCGAAAGCATTTGCCAAGGACGTTTTCATTAATCAAGAACGAAAGTTAGGGGATCGAAGATG
>AB054275.1.1751
TTCCAGCTCCAATAGCGTATATTAAAGTTGTTGCAGTTAAAAAGCTCGTAGTTGAACCTTGGGCTTGGTTGGCCGGTCCGCCTTTTCGGCGTGTACTGGACCCAACCGAGCCTTTCCTTCTGGCTAACCTCTCGCCCTTGTGGTGTTTGGCGAACCAGGACTTTTACTTTGAAAAAATTAGAGTGTTCAAAGCAGGCCTTTGCTCGAATATATTAGCATGGAATAATAGAATAGGACGTTATGGTTCTATTTTGTTGGTTTCTAGGACCATCGTAATGATTAATAGGGACGGTCGGGGGCATCAGTATTCAGTTGTCAGAGGTGAAATTCTTGGATTTACTGAAGACTAACTACTGCGAAAGCATTTGCCAAGGACGTTTTCATTAATCAAGAACGAAAGTTAGGGGATCGAAGATG
>AB054276.1.1751
TTCCAGCTCCAATAGCGTATATTAAAGTTGTTGCAGTTAAAAAGCTCGTAGTTGAACCTTGGGCTTGGTTGGCCGGTCCGCCTTTTCGGCGTGTACTGGACCCAACCGAGCCTTTCCTTCTGGCTAACCTCTCGTCCTTGTGGTGTTTGGCGAACCAGGACTTTTACTTTGAAAAAATTAGAGTGTTCAAAGCAGGCCTTTGCTCGAATATATTAGCATGGAATAATAGAATAGGACGTTATGGTTCTATTTTGTTGGTTTCTAGGACCATCGTAATGATTAATAGGGACGGTCGGGGGCATCAGTATTCAGTTGTCAGAGGTGAAATTCTTGGATTTACTGAAGACTAACTACTGCGAAAGCATTTGCCAAGGACGTTTTCATTAATCAAGAACGAAAGTTAGGGGATCGAAGATG
>AB054277.1.1753
TTCCAGCTCCAATAGCGTATATTAAAGTTGTTGCAGTTAAAAAGCTCGTAGTTGAACCTTGGGCTTGGTTGGCCGGTCCGCCTTTTTGGCGAGTACTGGACCCAACCGAGCCTTTCCTTCTGGCTAACCTTTCGCCCTTGTGGTGTTTGGCGAACCAGGACTTTTACTTTGAAAAAATTAGAGTGTTCAAAGCAGGCCTTTGCTCGAATATATTAGCATGGAATAATAGAATAGGACGTTATGGTTCTATTTTGTTGGTTTCTAGGACCATCGTAATGATTAATAGGGACGGTCGGGGGCATCAGTATTCAGTTGTCAGAGGTGAAATTCTTGGATTTACTGAAGACTAACTACTGCGAAAGCATTTTGCCAAGGACGTTTTCATTAATCAAGAACGAAAGTTAGGGGATCGAAGATG
>AB054281.1.1753
TTCCAGCTCCAATAGCGTATATTAAAGTTGTTGCAGTTAAAAAGCTCGTAGTTGAACCTTGGGCTTGGCTGGCCGGTCCGCCTTTTTGGCGAGTACTGGATCCAACCGAGCCTTTCCTTCTGGCTAACCATTTGTCCCTGTGGTGGATGGCGAACCAGGATTTTTACTTTGAGAAAATTAGAGTGTTCAAAGCAGGCCTTTGCTCGAATATATTAGCATGGAATAATAGAATAGGACGTTATGGTTCTATTTTGTTGGTTTCTAGGACCATCGTAATGATTAATAGGAACGGTCGGGGGCATCAGTATTCAGTTGTCAGAGGTGAAATTCTTGGATTAACTGAAGACTAACTACTGCGAAAGCATTTGCCAAGGACGTTTTCATTAATCAAGAACGAAAGTTAGGGGATCGAAGATGA
>AB054282.1.1752
TTCCAGCTCCAATAGCGTATATTAAAGTTGTTGCAGTTAAAAAGCTCGTAGTTGAACTTTGGGCTTGGTTGGCCGGTCCGCCTTTTTGGCGAGTACTGGACCCAACCGAGCCTTTCCTTCTGGCTAACCATTCGTCCTTGTGGTGTTTGGCGAACCAGGACTTTTACTTTGAAAAAATTAGAGTGTTCAAAGCAGGCCTTTGCTCGAATATATTAGCATGGAATAATAGAATAGGACGTTATGGTTCTATTTTGTTGGTTTCTAGGACCATCGTAATGATTAATAGGGACGGTCGGGGGCATCAGTATTCAGTTGTCAGAGGTGAAATTCTTAGATTTACTGAAGACTAACTACTGCGAAAGCATTTGCCAAGGACGTTTTCATTAATCAAGAACGAAAGTTAGGGGATCGAAGATG
>AB054283.1.1743
TTCCAGCTCCAAGAGCGTATGTAAAAGTTGTTGCAGTTAAAAAGCTCGTAGTTGAACCTTGGGCTTGGTTGGCCGGTCCGCTTTTTTGCGAGTACTGGATTCAACCGAGCCTTTCCTTCTGGCTAACTAGCTCTTTCGGGGGCTAGCGAACCAGGACTTTTACTTTGAGAAAATTAGAGTGTTCAAAGCAGGCATTAGCCTGAATATATTAGCATGGAATAATAGAATAGGACGTTATGGTTCTATTTTGTTGGTTTCTAGGACCATCGTAATGATTAATAGGGACGGTCGGGGGCATCAGTATTCAGTTGTCAGAGGTGAAATTCTTGGATTTACTGAAGACTAACTACTGCGAAAGCATTTGCCAAGGACGTTTTCATTAATCAAGAACGAAAGTTAGGGGATCGAAGATG
>AB054285.1.1741
TTCCAGCTCCAAGAGCGTATGTAAAAGTTGTTGCAGTTAAAAAGCTCGTAGTTGAACTTTGGGTTTGGTTGGCCGGTCCGCTTTTTTGAGAGTACTGGATTCAACCGAGCCTTTCCTTCTGGCTAACTAGTCTTTCGGGGCTAGCGAACCAGGACTTTTACTTTGAGAAAATTAGAGTGTTCAAAGCAGGCATTAGCTTGAATATATTAGCATGGAATAATAGAATAGGACGTTATGGTTCTATTTTGTTGGTTTCTAGGACCATCGTAATGATTAATAGGGACGGTCGGGGGCATCAGTATTCAGTTGTCAGAGGTGAAATTCTTGGATTTACTGAAGACTAACTACTGCGAAAGCATTTGCCAAGGACGTTTTCATTAATCAAGAACGAAAGTTAGGGGATCGAAGATG
>AB054286.1.1744
TTCCAGCTCCAAGAGCGTATGTAAAAGTTGTTGCAGTTAAAAAGCTCGTAGTTGAACCTTGGGTTTGGTTGGCCGGTCCGCTTCTTTGCGAGTACTGGATTCAACCGAGCCTTTCCTTCTGGGAACTAGTCGTTCTGAGGCTAGTGTACCAGGACTTTTACTTTGAGAAAATTAGAGTGTTCAAAGCAGGCATTAGCTTGAATATATTAGCATGGAATAATAGAATAGGACGTTATGGTTCTATTTTGTTGGTTTCTAGGACCATCGTAATGATTAATAGGGACGGTCGGGGGCATCAGTATTCAGTTGTCAGAGGTGAAATTCTTGGATTTACTGAAGACTAACTACTGCGAAAGCATTTGCCAAGGACGTTTTCATTAATCAAGAACGAAAGTTAGGGGATCGAAGATG
>AB054287.1.1744
TTCCAGCTCCAAGAGCGTATGTAAAAGTTGTTGCAGTTAAAAAGCTCGTAGTTGAACCTTGGGCTTGGTTGGCCGGTCCGCTTTTTTGCGAGTACTGGATTCAACCGAGCCTTTCCTTCTGGCTAACTAGTTCTTTCGGGGGCTAGCGAACCAGGACTTTTACTTTGAGAAAATTAGAGTGTTCAAAGCAGGCATTAGCTTGAATATATTAGCATGGAATAATAGAATAGGACGTTATGGTTCTATTTTGTTGGTTTCTAGGACCATCGTAATGATTAATAGGGACGGTCGGGGGCATCAGTATTCAGTTGTCAGAGGTGAAATTCTTGGATTTACTGAAGACTAACTACTGCGAAAGCATTTGCCAAGGACGTTTTCATTAATCAAGAACGAAAGTTAGGGGATCGAAGATG
>AB054288.1.1750
TTCCAGCTCCAAAAGCGTATATTAAAGTTGTTGCAGTTAAAAAGCTCGTAGTTGAACCTTGGGCTTGGTTAGCCGGTCCACCTTTTTGGTGTGTACTGGACCTAACCGAGCCTTTCCTTCTGGCTAACCTTCTTCCTTTTTGGGAGTTGGCGAACCAGGACTTTTACTTTGAAAAAATTAGAGTGTTCAAAGCAGGCCTTTGCTCGAATATATTAGCATGGAATAATAGAATAGGACGTTATGGTTCTATTTTGTTGGTTTCTAGGACCATCGTAATGATTAATAGGAACGGTCGGGGGCATCAGTATTCAGTTGTCAGAGGTGAAATTCTTGGATTTACTGAAGACTAACTACTGCGAAAGCATTTGCCAAGGACGTTTTCATTAATCAAGAACGAAAGTTAGGGGATCGAAGATG
>AB054289.1.1755
TTCCAGCTCCAATAGCGTATATTAAAGTTGTTGCAGTTAAAAAGCTCGTAGTTGAACCTTGGGGTTGGTCGACCGGTCCGCTTTTATGGCGAGTACTGGATTCGACCGATCCTTTCCTTCTGGCTAACCTTCGTTCCTCACGGGCCGTTGGCGAACCAGGACTTTTACTTTGAAAAAATTAGAGTGTTCAAAGCAGGCCTTTGCTCGAATATATTAGCATGGAATAATAGAATAGGACGTTATGGTTCTATTTTGTTGGTTTCTAGGACCATCGTAATGATTAATAGGGACGGTCGGGGGCATCAGTATTCCGTTGTCAGAGGTGAAATTCTTGGATTTACGGAAGACTAACTACTGCGAAAGCATTTGCCAAGGACGTTTTCATTAATCAAGAACGAAAGTTAGGGGATCGAAGATG
>AB054290.1.1757
TTCCAGCTCCAATAGCGTATATTAAAGTTGTTGCAGTTAAAAAGCTCGTAGTTGAACTTTGGGCTTGGTTGGCCGGTCCGCCTTTTGGCGAGTACTGGACCCAACCGAGCCTTTCCTTCTGGCTAACCTAGTGTCCTAATGGTGTTTGGCGAACCAGGACTTTTACTTTGAAAAAATTAGAGTGTTCAAAGCAAGCGTTTCGCTCGAATATATTAGCATGGAATAATAGAATAGGACGTTATGGTTCTATTTTGTTGGTTTCTAGGACCATCGTAATGATTAACAGGGACGGTCGGGGGCATCAGTATTCAGTTGTCAGAGGTGAAATTCTTGGATTTACTGAAGACTAACTACTGCGAAAGCATTTGCCAAGGACGTTTTCATTAATCAAGAACGAAAGTTAGGGGATCGAAGATG
>AB054291.1.1752
TTCCAGCTCCAATAGCGTATATTAAAGTTGTTGCAGTTAAAAAGCCCGTAGTTGAACTTTGGGCTTGGTTGGCCGGTCCGCCTTTTGGCGAGTACTGGACCCAACCGAGCCTTTCCTTCTGGCTAACCAAGTGCCCTTGTGGTGCTTGGCGAACCAGGACTTTTACTTTGAAAAAATTAGAGTGTTCAAAGCAGGCGTTTCGCTCGAATATATTAGCATGGAATAATAGAATAGGACGGTATGGTTCTATTTTGTTGGTTTCTAGGACCATCGTAATGATTAACAGGGACGGTCGGGGGCATCAGTATTCAGTTGTCAGAGGTGAAATTCTTGGATTTACTGAAGACTAACTACTGCGAAAGCATTTGCCAAGGACGTTTTCATTAATCAAGAACGAAAGTTAGGGGATCGAAGATG
>AB054292.1.1747
TTCCAGCTCCAATAGCGTATATTAAAGTTGTTGCAGTTAAAAAGCTCGTAGTTGAACTTTGGGCTTGGTTGGCCGGTCCGCATTTTGCGTGCACTGGATCCAACCGAGCCTTTCCTTCTGGGTAACCTTCTTCCTTTTGGGGGTTGGCGAACCAGGACTTTTACTTTGAAAAAATTAGAGTGTTCAAAGCAGGCCTTTGCTCGAATATATTAGCATGGAATAATAGAATAGGACGTTATGGTTCTATTTTGTTGGTTTCTAGGACCATCGTAATGATTAATAGGGACGGTCGGGGGCATCAGTATTCAGTTGTCAGAGGTGAAATTCTTGGATTTACTGAAGACTAACTACTGCGAAAGCATTTGCCAAGGACGTTTTCATTAATCAAGAACGGAAGTTAGGGGATCGAAGATG
>AB054524.1.1767
TTCCAGCTCTAATAGCGTATATTAAAGTTGTTGCAGTTAAAAAGCTCGTAGTTGAACTTTGGGCCTGATCTGCCGGTCCGCCGCAAGGTGAGCACTGGTTTAGATCGGGCCTTTCCTCCTGACTAACCTTGAGTCTTTAATCGGATGTCTTGGCGGCTCAGGACTTTTACTTTGAAAAAATTAGAGTGTTCAAAGCAGGCCTTCGCTCGAATATATTAGCATGGAATAATAGAATAGGACGTATGGTTCTATTTTGTTGGTTTCTAGGACCGTCGTAATGATTAATAGGGACAGTCGGGGGCATCAGTATTCAATTGTCAGAGGTGAAATTCTTGGATTTATTGAAGACTAACTACTGCGAAAGCATTTGCCAAGGATGTTTTCATTAATCAAGAACGAAAGTTAGGGGATCGAAGACG
>AB054525.1.1767
TTCCAGCTCCAATAGCGTATATTAAAGTTGTTGCAGTTAAAAAGCTCGTAGTTGAACCTTGGATCTGATTTGCTGGTCCGCCGAAAGGTGAGTACTGGTTTAGATCGGATCTTTCCTCCTGATTAACCTTAGTGTCCTTTACCGGATGCTTTGGCGACTCAGGAATTTTACTTTGAAAAAATTAGAGTGTTCAAAGCAGGCCTTCGCTCGAATATATTAGCATGGAATAATAGAATAGGACGTATGGTTCTATTTTGTTGGTTTCTAGGACCGTCGTAATGATTAATAGGGACAGTCGGGGGCATCAGTATTCAATTGTCAGAGGTGAAATTCTTGGATTTATTGAAGACTAACTACTGCGAAAGCATTTGCCAAGGATGTTTTCATTAATCAAGAACGAAAGTTAGGGGATCGAAGACG
>AB054526.1.1764
TTCCAGCTCCAATAGCGTATATTAAAGTTGTTGCAGTTAAAAAGCTCGTAGTTGAATTTTGGACCTGATCTGCCGGTCCGCCGCAAGAGGTACTGGTTTTCGATCGGGTCTTTCCTCCTGAATAACCTTTGTGTCTTTAATCGGATGTATTGGCGACTCAGGACTTTTACTTTGAGAAAATTAGAGTGTTCAAAGCAGGCATTTGCTCGAATATTACAGCATGGAATAATAGAATAGGACGTATGGTTCTATTTTGTTGGTTTCTAGGACCGTCGTAATGATTAATAGGGACAGTCGGGGGCATCAGTATTCAGTTGTCAGAGGTGAAATTCTTGGATTTACTGAAGACTAACTACTGCGAAAGCATTTGCCAAGGATGTTTTCATTAATCAAGAACGAAAGTTAGGGGATCGAAGACG
>AB054541.1.1760
TTCCAGCTCCAATAGCGTATATTAAAGTTGTTGCAGTTAAAAAGCTCGTAGTTGAACCTTGGGTCTGGTTGACCGGTCTGCTTTTTGCATGTACTGGACTCAACCGGGCCTTTTCTTCTGGCTAACCGTCACTTCGGTGTCGGCAAACCAGGACTTTTACTTTGAAAAAATTAGAGTGTTCAAAGCAGGCCTTTGCTCGAATATATTAGCATGGAATAATAGAATAGGACGTTATGGTTCTATTTTGTTGGTTTCTAGGACCATCGTAATGATTAATAGGGACGGTCGGGGGCATCAGTATTCAGTTGTCAGAGGTGAAATTCTTGGATTTACTGAAGACTAACTACTGCGAAAGCATTTGCCAAGGACGTTTTCATTAATCAAGAACGAAAGTTAGGGGATCGAAGATG
>AB054544.1.1760
TTCCAGCTCCAATAGCGTATATTAAAGTTGTTGCAGTTAAAAAGCTCGTAGTTGAACCTTGGGCCTGGTTAGCTGGTCTGCCTTTTTGGCATGTACTGGATTTAACCGGGTCTTTCCTTCTGGCTAACCTTCACTTCGGTGTTGGCAAACCAGGACTTTTACTTTGAAAAAATTAGAGTGTTCAAAGCAGGCCTTTGCTCGAATATATTAGCATGGAATAATAGAATAGGACGTTATGGTTCTATTTTGTTGGTTTCTAGGACCATCGTAATGATTAATAGGGACGGTCGGGGGCATCAGTATTCAGTTGTCAGAGGTGAAATTCTTGGATTTACTGAAGACTAACTACTGCGAAAGCATTTGCCAAGGACGTTTTCATTAATCAAGAACGAAAGTTAGGGGATCGAAGATG
>AB054546.1.1761
TTCCAKCTCCAATAGCGTATATTAAAGTTGTTGCAGTTAAAAAGCTCGTAGTTGAACCTTGGGTCTGGTTGGCTGGTCTGCCTTTTTTGGCACGTACTGGATTCAACCGGGCCTTTCCTTCTGGCTAACCTTCACTCTGTGTTGGCAAACCAGGACTTTTACTTTGAAAAAATTAGAGTGTTCAAAGCAGGCCTTTGCTCGAATATATTAGCATGGAATAATAGAATAGGACGTTATGGTTCTATTTTGTTGGTTTCTAGGACCATCGTAATGATTAATAGGGACGGTCGGGGGCATCAGTATTCAGTTGTCAGAGGTGAAATTCTTGGATTTACTGAAGACTAACTACTGCGAAAGCATTTGCCAAGGACGTTTTCATTAATCAAGAACGAAAGTTAGGGGATCGAAGATG
>AB054547.1.1748
TTCCAGCTCCAATAGCGTATATTAAAGTTGTTGCAGTTAAAAAGCTCGTAGTTGAACCTTGGGCCTGGTTAGCCGGTCTGCTTTTTTGCATGTACTGGATTTAACCGGGTCTTTCCTTCTGGCTAACCTTTTGGTGAACCAGGACTTTTACTTTGAAAAAATTAGAGTGTTCAAAGCAGGCCTTTGCTCGAATATATTAGCATGGAATAATAGAATAGGACGTTATGGTTCTATTTTGTTGGTTTCTAGGACCATCGTAATGATTAATAGGGACGGTCGGGGGCATCAGTATTCAATTGTCAGAGGTGAAATTCTTGGATTTATTGAAGACTAACTACTGCGAAAGCATTTGCCAAGGACGTTTTCATTAATCAAGAACGAAAGTTAGGGGATCGAAGATG
>AB054548.1.1756
TTCCAGCTCCAATAGCGTATATTAAAGTTGTTGCAGTTAAAAAGCTCGTAGTTGAACCTTGGGCCTGGTTGGCCGGTCTGCTTTTTGGCATGTACTGGATCCAATCGGGTCTTTCCTTCTGGCTAACTTGCGTTTTGCGTAAGTAAACCAGGACTTTTACTTTGAAAAAATTAGAGTGTTCAAAGCAGGCCTTTGCTCGAATATATTAGCATGGAATAATAGAATAGGACGTTATGGTTCTATTTTGTTGGTTTCTAGGACCATCGTAATGATTAATAGGGACGGTCGGGGGCATCAGTATTCAGTTGTCAGAGGTGAAATTCTTGGATTTACTGAAGACTAACTACTGCGAAAGCATTTGCCAAGGACGTTTTCATTAATCAAGAACGAAAGTTAGGGGATCGAAGATG
>AB054550.1.1704
TTCCAGCTCCGATACCGTATATTAAAGTTGTTGCAGTTAAAAAGCTCGTAGTTGAACCTTGGGCCTGGTTGGCCGGTCTGCTTTTGGCATGTACTGGATCCAATCGGGTCTTTCCTTCTGGCTAACTTGCGTTTTCCGTAAGTAAACCAGGACTTTTACTTTGAAAAAATTAGAGTGTTCAAAGCAGGCCTTTGCTCGAATATATTAGCATGGAATAATAGAATAGGACGTTATGGTTCTATTTTGTTGGTTTCTAGAACCATCGTAATGATTAATAGGGACGGTCGGGGGCATCAGTATTCAGTTGTCAGAGGTGAAATTCTTGGATTTACTGAAGACTAACTACTGCGAAAGCATTTGCCAAGGACGTTTTCATTAATCAAGAACGAAAGTTAGGGGATCGAAGATG
>AB054552.1.1758
TTCCAGCTCCAATAGCGTATATTAAAGTTGTTGCAGTTAAAAAGCTCGTAGTTGAACCTTGGGCCTGGTTGGGCGGGTCTGCCTCTTTGGCACGTACTGGATTCAACCGGGTCTTTCCTCTGGCTAACCTTCACTTTTGTGGTGGCAAACCAAGGACTTTTACTTTGAAAAAATTAGAGTGTTCAAAGCAGGCCTTTGCTCGAATATATTAGCATGGAATAATAGAATAGGACGTTATGGTTCTATTTTGTTGGTTTCTAGGACCATCGTAATGATTAATAGGGACGGTCGGGGGCATCAGTATTCAGTTGTCAGAGGTGAAATTCTTGGATTTACTGAAGACTAACTACTGCGAAAGCATTTGCCAAGGACGTTTTCATTAATCAAGAACGAAAGTTAGGGGATCGAAGATG
>AB054553.1.1760
TTCCAGCTCCAATAGCGTATATTAAAGTTGTTGCAGTTAAAAAGCTCGTAGTTGAACCTTGGGCCTGGTTGGCCGGTCTGCTTTTTTGGCACGTACTGGACTCAACCGGGCCTTTCCTTCTGGCTAACCTTCACTTCTGTGTTGGCAAACCAGGACTTTTACTTTGAAAAAATTAGAGTGTTCAAAGCAGGCCTTTGCTCGAATATATTAGCATGGAATAATAGAATAGGACGTTATGGTTCTATTTTGTTGGTTTCTAGGACCATCGTAATGATTAATAGGGACGGTCGGGGGCATCAGTATTCAGTTGTCAGAGGTGAAATTCTTGGATTTACTGAAGACTAACTACTGCGAAAGCATTTGCCAAGGACGTTTTCATTAATCAAGAACGAAAGTTAGGGGATCGAAGATG
>AB054556.1.1762
TTCCAGCTCCAATAGCGTATATTAAAGTTGTTGCAGTTAAAAAGCTCGTAGTTGAACCTTGGGTCTGGTTGGCCGGTCTGCCTTTTTTGGCACGTACTGGATTCAACCGGGCCTTTCCTTCTGGCTAACCTTCACTTTTGTGTTGGCAAACCAGGACTTTTACTTTGAAAAAATTAGAGTGTTCAAAGCAGGCCTTTGCTCGAATATATTAGCATGGAATAATAGAATAGGACGTTATGGTTCTATTTTGTTGGTTTCTAGGACCATCGTAATGATTAATAGGGACGGTCGGGGGCATCAGTATTCAGTTGTCAGAGGTGAAATTCTTGGATTTACTGAAGACTAACTACTGCGAAAGCATTTGCCAAGGACGTTTTCATTAATCAAGAACGAAAGTTAGGGGATCGAAGATG
>AB054557.1.1748
TTCCAGCTCCAATAGCGTATATTAAAGTTGTTGCAGTTAAAAAGCTCGTAGTTGAACCTTGGGCCTGGTTAGCCGGTCTGCTTTTTTGCATGTACTGGATTTAACCGGGTCTTTCCTTCTGGCTAACCTTTTGGTGAACCAGGACTTTTACTTTGAAAAAATTAGAGTGTTCAAAGCAGGCCTTTGCTCGAATATATTAGCATGGAATAATAGAATAGGACGTTATGGTTCTATTTTGTTGGTTTCTAGGACCATCGTAATGATTAATAGGGACGGTCGGGGGCATCAGTATTCAATTGTCAGAGGTGAAATTCTTGGATTTATTGAAGACTAACTACTGCGAAAGCATTTGCCAAGGACGTTTTCATTAATCAAGAACGAAAGTTAGGGGATCGAAGATG
>AB054558.1.1760
TTCCAGCTCCAATAGCGTATATTAAAGTTGTTGCAGTTAAAAAGCTCGTAGTTGAACCTTGGGCCTGGCTGGCCGGTCTGCTTTTGGCATGTACTGGATTCAGCTGGGCCTTTCCTTCTGGCTAACCTTCACTTCGGTGTATGGTAAACCAGGACTTTTACTTTGAAAAAATTAGAGTGTTCAAAGCAGGCCTTTGCTCGAATATATTAGCATGGAATAATGAAATAGGACGTTATGGTTCTATTTTGTTGGTTTCTAGGACCATCGTAATGATTAATAGGGACGGTCGGGGGCATCAGTATTCAGTTGTCAGAGGTGAAATTCTTGGATTTACTGAAGACTAACTACTGCGAAAGCATTTGCCAAGGACGTTTTCATTAATCAAGAACGAAAGTTAGGGGATCGAAGATG
>AB054559.1.1767
TTCCAGCTCCAATAGCGTATATTAAAGTTGTTGCAGTTAAAAAGCTCGTAGTTGAACCTTGGGCTTGGTTGGCCGGTCCGCCTTACGGTGAGTACTGGACCCAACCGAGTCTTTCCTTCTGGGAAACCTTCTGCTCTTTTTGGGTGGTTGGGGAACCAGGACTTTTACTTTGAAAAAATTAGAGTGTTCAAAGCAGGCCTTTGCTCGAATATATTAGCATGGAATAATAGAATAGGACGTTATGGTTCTATTTTGTTGGTTTCTAGGACCATCGTAATGATTAATAGGGACGGTCGGGGGCATCAGTATTCAATTGTCAGAGGTGAAATTCTTGGATTTATTGAAGACTAACTACTGCGAAAGCATTTGCCAAGGACGTTTTCATTAATCAAGAACGAAAGTTAGGGGATCGAAGATG
>AB054560.1.1769
TTCCAGCTCCAATAGCGTATATTAAAGTTGTTGCAGTTAAAAAGCTCGTAGTTGAACCTTGGGCTTGGTTGGCCGGTCCGCCTTCCGGTGAGTACTGGACCCAACCGAGCCTTTCCTTCTGGGAAACCTTCCTCTCTTTTTGAGGGGTTGGGGAACCAGGACTTTTACTTTGAAAAAATTAGAGTGTTCAAAGCAGGCCTTTGCTCGAATATATTAGCATGGAATAATAGAATAGGACGTTATGGTTCTATTTTGTTGGTTTCTAGGACCATCGTAATGATTAATAGGGACGGTCGGGGGCATCAGTATTCAATTGTCAGAGGTGAAATTCTTGGATTTATTGAGGACTAACTACTGCGAAAGCATTTGCCAAGGACGTTTTCATTAATCAAGAACGAAAGTTAGGGGATCGAAGATG
>AB054561.1.1764
TTCCAGCTCCAATAGCGTATATTAAAGTTGTTGCAGTTAAAAAGCTCGTAGTTGAACTTTGGGCTTGGTCCAGTCGGTCCGCTTTTTTGCGTGTACTGATCCTGACCGAGCCTTTCCTTCTGGCTACCTTGTCTCTCGGGGCAAGTGAACCAGGACTTTTACTTTGAAAAAATTAGAGTGTTCAAAGCAGGCCTTTGCTCGAATATATTAGCATGGAATAATAGAATAGGACGTTTGGTTCTATTTTGTTGGTTTCTAGGACCATCGTAATGATTAATAGGGACGGTCGGGGGCATCAGTATTCAATTGTCAGAGGTGAAATTCTTGGATTTATTGAAGACTAACTACTGCGAAAGCATTTGCCAAGGACGTTTTCATTAATCAAGAACGAAAGTTAGGGGATCGAAGATG
>AB054562.1.1763
TTCCAGCTCCAATAGCGTATATTAAAGTTGTTGCAGTTAAAAAGCTCGTAGTTGAACTTTGGGCTTGGTCAGCCGGTCCGCTTTTTTGCGTGTACTGGTCCTGACCGAGCCTTTCCTTCTGGCTAACCTGTCTCTCGGGGCAGGCGAACCAGGACTTTTACTTTGAAAAAATTAGAGTGTTCAAAGCAGGCCTTTGCTCGAATATATTAGCATGGAATAATAGAATAGGACGTTTGGTTCTATTTTGTTGGTTTCTAGGACCATCGTAATGATTAATAGGGACGGTCGGGGGCATCAGTATTCAATTGTCAGAGGTGAAATTCTTGGATTTATTGAAGACTAACTACTGCGAAAGCATTTGCCAAGGACGTTTTCATTAATCAAGAACGAAAGTTAGGGGATCGAAGATG
>AB054564.1.1759
TTCCAGCTCCAATAGCGTATATTAAAGTTGTTGCAGTTAAAAAGCTCGTAGTTGAACTTTGGGCTTGGTAGGCCGGTCCGCTTTTTGGCGTGTACTGGTCCCTACCGAGCCTTTCCTTCTGGCTAACTATCCCTCGGGGTAGCGAACCAGGACTTTTACTTTGAAAAAATTAGAGTGTTCAAAGCAGGCCTTTGCTCGAATATATTAGCATGGAATAATAGAATAGGACGTTTGGTTCTATTTTGTTGGTTTCTAGGACCATCGTAATGATTAATAGGGACGGTCGGGGGCATCAGTATTCAGTTGTCAGAGGTGAAATTCTTGGATTTACTGAAGACTAACTACTGCGAAAGCATTTGCCAAGGACGTTTTCATTAATCAAGAACGGAAGTTAGGGGATCGAAGATG
>AB054565.1.1769
TTCCATCTCCAATAGCGTATATTAAAGTTGTTGCAGTTAAAAAGCTCGTAGTTGAACCTTGGGCCTGGCGTGCCGGTCCGCTTTCTTGCGTGTACTTGAGGCGCCGGGCCTTTTCTTCTGGAGGAGCTTCGTTTCGGCGGAGTCTTTTTCCAAGACTTTTACTTTGAAAAAATTAGAGTGTTCAAAGCAGGCCTTTGCTCGGATATATTAGCATGGAATAATAGAATAGGACGTTTGGTCCTATTTTGTTGGTTTCTAGGACCATCGTAATGATTAATAGGGACGGTCGGGGGCATCAGTATTCAATTGTCAGAGGTGAAATTCTTGGATTTATTGAAGACTAACTACTGCGAAAGCATTTGCCAAGGACGTTTTCATTAATCAAGAACGAAAGTTAGGGGATCGAAGATG
>AB054566.1.1767
TTCCAGCTCCAATAGCGTATATTAAAGTTGTTGCAGTTAAAAAGCTCGTAGTTGAACTTTGGGTCTGGTGGGCCGGTCTACCTATGGTACGTACTGGTTTTCCACCGGATCTTTCCTTCTGGTACTCTCCTCTCGGGGAGTGTGTCAGAACTTTTACTTTGAAAAAATTAGAGTGTTCAAAGCAGGCCTTTGCTCGAATATATTAGCATGGAATAATAGAATAGGACGTTTGGTTCTATTTTGTTGGTTTCTAGGACCATCGTAATGATTAATAGGGACGGTCGGGGGCATCAGTATTAAATAGTCAGAGGTGAAATTCTTGGATTTATTTAAGACTAACTACTGCGAAAGCATTTGCCAAGGACGTTTTCATTAATCAAGAACGAAAGTTAGGGGATCGAAGATG
>AB054568.1.1789
TTCCAGCTCCAATAGCGTATATTAAAGTTGTTGCAGTTAAAAAGCTCGTAGTTGAACTTTGGGCTTGGCTGTGCGGTCCGCCTTTACGGGCGCGTACTGCGGCGGCCGAGCCTTTCCTTCTGGGTAACCTATTTTCTCCTTAGGGGGGGAGTAGGCAAGCCAGGACTTTTACTTTGAAAAAATTAGAGTGTTCAAAGCAGGCCTTTGCTCGAATATATTAGCATGGAATAATAGAATAGGACGTTTTGGTTCTATTTTGTTGGTTTCTAGGACCATCGTAATGATTAATAGGGACGGTCGGGGGCATCAGTATTCAATTGTCAGAGGTGAAATTCTTGGATTTATTGAAGACTAACTACTGCGAAAGCATTTGCCAAGGACGTTTTCATTAATCAAGAACGAAAGTTAGGGGATCGAAGATG
>AB054569.1.1757
TTCCAGCTCCAATAGCGTATATTAAAGTTGTTGCAGTTAAAAAGCTCGTAGTTGAACTTTGGGCCTGGCAGGCCGGTCCGCTTTTTGGCGAGTACTGACCCTGCCGGGCCTTTCCTTCTGGCTACCCTCCCCTCTGGAGAGGCGAACCAGGACTTTTACTTTGAAAAAATTAGAGTGTTCAAAGCAGGCCTTTGCTCGAATATATTAGCATGGAATAATAGAATAGGACGTTTGGTTCTATTTTGTTGGTTTCTAGGACCATCGTAATGATTAATAGGGACGGTCGGGGGCATCAGTATTCAGTTGTCAGAGGTGAAATTCTTGGATTTACTGAAGACTAACTACTGCGAAAGCATTTGCCAAGGACGTTTTCATTAATCAAGAACGAAAGTTAGGGGATCGAAGATG
>AB054570.1.1762
TTCCAGCTCCAATAGCGTATATTAAAGTTGTTGCAGTTAAAAAGCTCGTAGTTGAACTTTGGGCTTGGTTGGCCGGTCCGCTTTTTTGCGTGTACTGGTCCCAACCGAGCCTTTCCTTCTGGCTAACCTTCTCTCTCGGGAGTTGGCGAACCAGGACTTTTACTTTGAAAAAATTAGAGTGTTCAAAGCAGGCCTTTGCTCGAATATATTAGCATGGAATAATAGAATAGGACGTTTGGTTCTATTTTGTTGGTTTCTAGGACCATCGTAATGATTAATAGGGACGGTCGGGGGCATCAGTATTCAATTGTCAGAGGTGAAATTCTTGGATTTATTGAAGACTAACTACTGCGAAAGCATTTGCCAAGGACGTTTTCATTAATCAAGAACGAAAGTTAGGGGATCGAAGATG
>AB054571.1.1713
TTCCAGCTCCAATAGCGTATATTAAAGTTGTTGCAGTTAAAAAGCTCGTAGTTGAACTTTGGGCTTGGTTGGCCGGTCCGTTTTTATGACGTGTACTGGTCCCAACCGAGCCTTTCCTTCTGGCTAACCATCCTTTCGGGGGTGGCGAACCAGGACTTTTACTTTGAAAAAATTAGAGTGTTCAAAGCAGGCCTTTGCTCGAATATATTAGCATGGAATAATAGAATAGGACGTTTGGTTCTATTTTGTTGGTTTCTAGGACCATCGTAATGATTAATAGGGACGGTCGGGGGCATCAGTATTCAATTGTCAGAGGTGAAATTCTTGGATTTATTGAAGACTAACTACTGCGAAAGCATTTGCCAAGGACGTTTTCATTAATCAAGAACGAAAGTTAGGGGATCGAAGATG
>AB054573.1.1750
TTCCAGCTCCAATAGCGTATACTAAATTTGTTGCAGTTAAAAAGCTCGTAGTTGAAGTTCGGGTCTGGCTTTCTGGTCCGCTTTTTTGCGAGTACTGGGTTTGAGCCGGATCTTTCTGTGTGGGTTGCTCCTTGTGGGCTGTTCACACGTTTTACCTTGAATAAATTAGAGTGTTCAAAGCAGGCCTTTGCTCGTATAGTTCAGCATGGAATAATGGAATAGGACGTTTTGTTTCTATTTTGTTGGTTTCTAGAAACATCGTAATGATTAATAGGGACGGTCGGGGGCATCAGTATTCAATTGTCAGAGGTGAAATTCTTGGATTTATTGAAGACTAACTACTGCGAAAGCATTTGCCAAGGACGTTTTCATTAATCAAGAACGAAAGTTAGGGGATCGAAGATG
>AB054574.1.1765
TTCCHGCTCCACTAGCGTATATTAAAGTTGTTGCAGTTAAAAAGCTCGTAGTTGAACTTCGGGGAGCGCGAGGGGGTCCGTCTATGACTGGTACTTCTGAGCGCGCCCTTCCGGTGGGAGGCAGCTTCTTCATGGAGCGCGCCGTCCACCAGTCACTTTGAATAAATTAGAGTGTTCAAAGCAGGCAGTTTGCCCGAATATTTCAGCATGGAATGACAGAATAGGACGTATGGGTTTTATTTTGTTGGTTTTCAAAACCATCGTAATGATTAATAGGGACGGTCGGGGGCATCAGTATTCAAATGTCAGAGGTGAAATTCTTGGATTCTTTGAAGACTAACTACTGCGAAAGCATTTGCCAAGGACGTTTTCATTAATCAAGAACGAAAGTTAGGGGATCGAAGATG
>AB054646.1.1454
TACGGAGGGCGCAAGCGTTACCCGGATTCACTGGGCGTAAAGGGCGTGTAGGCGGCCCGGGGCGTCCGGCGTTAAAGCCCACGGCTCAACCGTGGAACCGCGCCGGATACGCCCGGGCTAGACGGCGGGAGAGGGTGGTGGAATTCCCGGAGTAGCGGTGAAATGCGCAGATACCGGGAGGAACGCCAATGGCGAAGGCAGCCACCTGGCCCGCCCGTGACGCTGAGGCGCGAAAGCGTGGGGAGCAAACCGG
>AB054671.1.1465
TACAGGGGTGGCAAGCGTTGTCCGGATTTACTGGGTGTAAAGGGTGCGCAGGCGGACCAATAAGTCGGGGGTTAAATCCATGTGCTCAACACATGCACGGCTTCCGATACTGTCAATCTAGAGTCTCGAAGAGGAAGATGGAATTTCCGGTGTAACGGTGGAATGTGTAGATATCGGAAAGAACACCAGTGGCGAAGGCAGCCTTCTGGTCGAGTACTGACGCTCATGCACGAAAGCGTGGGGAGCAAACAGG
>AB054674.1.1766
TTCCAGCTCCAATAGCGTATATTAAAGTTGTTGCAGTTAAAAAGCTCGTAGTTGAACTTTGGGCCTGGTTGGCCGGTCCGATTTTTTCGTGTACTGGTTACCAACCGGGCCTTTCCTTCTGGCTAACCTTGAGTCCTTGTGGCTCTTGGCGAACCAGGACTTTTACTTTGAAAAAATTAGAGTGTTCAAAGCAGGCGTATTGCTCGAATATATTAGCATGGAATAATAGAATAGGACGTTTGGTTCTATTTTGTTGGTTTCTAGGACCATCGTAATGATTAATAGGGACGGTCGGGGGCATCAGTATTCAATTGTCAGAGGTGAAATTCTTGGATTTATTGAAGACTAACTACTGCGAAAGCATTTGCCAAGGACGTTTTCATTAATCAAGAACGAAAGTTAGGGGATCGAAGATG
>AB054675.1.1765
TTCCAGCTCCAGTAGCGTATATTAAAGTTGTTGCAGTTAAAAAGCTCGTAGTTGAACTTTGGGTCTGGTTGGCCGGTCCGATTTTATGTCGCGCACTGGTTTTCAACCGGATCTTTCCTTCTGGCTAACCTTGTACTCCTTGTGGGTGCAGGCGAACCAGGACTTTTACTTTGAAAAAATTAGAGTGTTCAAAGCAGGCGAAAGCTCGAATATATTAGCATGGAATAATGGGATAGGACGTTTGGTTCTATTTTGTTGGTTTCTAGGACCATCGTAATGATTAATAGGGACGGTCGGGGGCATCAGTATTCAATTGTCAGAGGTGAAATTCTTGGATTTATTGAAGACTAACTACTGCGAAAGCATTTGCCAAGGACGTTTTCATTAATCAAGAACGAAAGTTAGGGGATCGAAGATG
>AB054676.1.1769
TTCCAGCTCCAATAGCGTATATTAAAGTTGTTGCAGTTAAAAAGCTCGTAGTTGAACTTTGGGCCTGGTCGGCCGGTCCGGGCATTYCCGCGTACTGGCTTTCGACCGGGCCTTTCCTTCTGGCTAGCTAATGGTCCTTGTGGCTGTTAGTGAACCAGGACTTTTACTTTGAAAAAATTAGAGTGTTCAAAGCAGGCGATTTGCTCGAATATATTAGCATGGAATAATAGAATAGGACGTTTGGTTCTATTTTGTTGGTTTCTAGGACCATCGTAATGATTAATAGGGACGGTCGGGGGCATCAGTATTCAATTGTCAGAGGTGAAATTCTTGGATTTATTGAAGACTAACTACTGCGAAAGCATTTGCCAAGGACGTTTTCATTAATCAAGAACGAAAGTTAGGGGATCGAAGATG
>AB054677.1.1768
TTCCAGCTCCAATAGCGTATATTAAAGTTGTTGCAGTTAAAAAGCTCGTAGTTGAACTTTGGGTCTGTTTGGCCGGTCCGATTTTTTCGTGTACTGGAATCCCAAGCGGACCTTTCCTTCTGGCTAACCTTGGGTCCTTGTGGCCCCTGGCGAACCAGGATTTTTACTTTGAAAAAATTAGAGTGTTCAAAGCAGCCGTATTGCTCGAATATATTAGCATGGAATAATAGAATAGGACGTTTGGTTCTATTTTGTTGGTTTCTAGGACCATCGTAATGATTAATAGGGACGGTCGGGGGCATCAGTATTCAAATGTCAGAGGTGAAATTCTTGGATTTTTTGAAGACTAACTACTGCGAAAGCATTTGCCAAGGACGTTTTCATTAATCAAGAACGAAAGTTAGGGGATCGAAGATG
>AB054678.1.1767
TTCCAGCTCCAATAGCGTATATTAAAGTTGTTGCAGTTAAAAAGCTCGTAGTTGAACTTTGGGTCTGTTTGGCCGGTCCGATTTTTTCGTGTACTGGAATCCCAAGCGGACCTTTCCTTCTGGCTAACCTTGGGTCCTTGTGGCTCTTGGCGAACCAGGATTTTTACTTTGAAAAAATTAGAGTGTTCAAAGCAGCCGTATTGCTCGAATATATTAGCATGGAATAATAGAATAGGACGTTTGGTTCTATTTTGTTGGTTTCTAGGACCATCGTAATGATTAATAGGGACGGTCGGGGGCATCAGTATTCAAATGTCAGAGGTGAAATTCTTGGATTTTTTGAAGACTAACTACTGCGAAAGCATTTGCCAAGGACGTTTTCATTAATCAAGAACGAAAGTTAGGGGATCGAAGATG
>AB054961.1.1523
TACGTAGGGTGCGAGCGTTAATCGGAATTACTGGGCGTAAAGCGTGCGCAGGCGGTTTGATAAGACAGGCGTGAAATCCCCGGGCTTAACCTGGGAATGGCGCTTGTGACTGTCAGGCTATAGTGCGTCAGAGGGGGGTAGAATTCCACGTGTAGCAGTGAAATGCGTATAGATGTGGAGGAATACCGATGGCGAAAGCAGCCCCCTGTGACGTGACTGACGCTCATGCACGAAAGCGTGGGGAGCAAACAGG
>AB054969.1.1466
TACGAAGGGTGCAAGCGTTACTCGGAATTACTGGGCGTAAAGCGTGCGTAGGTGGTTTGTTAAGTCTGATGTGAAAGCCCTGGGCTCAACCTGGGAATGGCATTGGAAACTGGCTTACTAGAGTGCGGTAGAGGGTAGTGGAATTCCCGGTGTAGCAGTGAAATGCGTAGATTATCGGGAGGAACATCTGTGGCGAAAGCGACTACCTGGACCAGCACTTGCACTKAGGCACGAAAGCGTGGGGAGCAAACAGG
>AB054986.1.1522
TACATAAGGGGCGAGCGTTATCCGGAATTATTGGGCGTAAAGGGTGCGTAGGCGGTTTGTTAAGTCTCTAGTTTAAAAACAATGCTCAACGTTGTTCCGCTAGAGAAACTGGCTTACTTGAGTGAGATAGGGGCAAGTGGAATTCCATGTGTAGCGGTAAAATGCGTAAATATATGGAGGAACACCAGAAGCGTAGGCGGCTTGCTGGGTCTTTACTGACGCTGAGGCACGAAAGCGTGGGGAGCAAACAGG
>AB055093.1.1513
TACGTAGGTGGCAAGCGTTATCCGGAATTATTGGGCGTAAAGCGCGCGCAGGTGGTTTCTTAAGTCTGATGTGAAAGCCCACGGCTCAACCGTGGAGGGTCATTGGAAACTGGGGAACTTGAGTGCAGAAGAGGAAAGTGGAATTCCAAGTGTAGCGGTGAAATGCGTAGAGATTTGGAGGAACACCAGTGGCGAAGGCGACTTTCTGGTCTGTAACTGACACTGAGGCGCGAAAGCGTGGGGAGCAAACAGG
>AB055097.1.1547
TACGTAGGTGGCAAGCGTTGTCCGGAATTATTGGGCGTAAAGCGCGCGCAGGTGGTTCCTTAAGTCTGATGTGAAAGCCCACGGCTCAACCGTGGAGGGTCATTGGAAACTGGGGGACTTGAGTGCAGAAGAGGAAAGTGGAATTCCAAGTGTAGCGGTGAAATGCGTAGAGATTTGGAGGAACACCAGTGGCGAAGGCGACTTTCTGGTCTGTAACTGACACTGAGGCGCGAAAGCGTGGGGAGCAAACAGG
>AB055120.1.1426
TACCGGCGGCCCGAGTGGTGGTCGCTATTATTGGGCCTAAAGCGTCCGTAGCCGGGCCCGTAAGTCCCTGGCGAAATCCCACGGCTCAACCGTGGGGCTTGCTGGGGATACTGCGGGCCTTGGGACCGGGAGAGGCCGGGGGTACCCCTGGGGTAGGGGTGAAATCCTATAATCCCAGGGGGACCGCCAGTGGCGAAGGCGCCCGGCTGGAACGGGTCCGACGGTGAGGGACGAAGGCCAGGGGAGCAAACCGG
>AB055122.1.1422
TACCGGCGGCCCGAGTGGTGGCCGCTATTATTGGGCCTAAAGCGTCCGTAGCCGGGCCCGTAAGTCCCTGGCGAAATCTCACGGCTCAACCGTGGGGCTTGCTGGGGATACTGCGGGCCTTGGGACCGGGAGAGGCCGGGGGTACCCCTGGGGTAGGGGTGAAATCCTGTAATCCCAGGGGGACCGCCAGTGGCGAAGGCGCCCGGCTGGAACGGGTCCGACGGTGAGGGACGAAGGCCAGGGGAGCAAACCGG
>AB055123.1.1423
TACCGGCGGCCCGAGTGGTGGCCGCTATTATTGGGCCTAAAGCGTCCGTAGCCGGGCCCGTAAGTCCCTGGCGAAATCTCACGGCTCAACCGTGGGGCTTGCTGGGGATACTGCGGGCCTTGGGACCGGGAGAGGCCGGGGGTACCCCTGGGGTAGGGGTGAAATCCTATAATCCCAGGGGGACCGCCAGTGGCGAAGGCGCCCGGCTGGAACGGGTCCGACGGTGAGGGACGAAGGCCAGGGGAGCAAACCGG
>AB055124.1.1421
TACCGGCGGCCCGAGTGGTGGCCGCTATTATTGGGCCTAAAGCGTCCGTAGCCGGGCCCGTAAGTCCCTGGCGAAATCCCACGGCTCAACCGTGGGGCTTGCTGGGGATACTGCGGGCCTTGGGACCGGGAGAGGCCGGGGGTACTCCTGGGGTAGGGGTGAAATCCTATAATCCCAGGAGGACCGCCAGTGGCGAAGGCGCCCGGCTGGAACGGGTCCGACGGTGAGGGACGAAGGCCAGGGGAGCAAACCGG
>AB055127.1.1420
TACCGGCGGCCCGAGTGGTGGCCACTATTATTGGGCCTAAAGCGTCCGTAGCCGGGCCCGTAAGTCCCTGGCGAAATCTCACGGCTCAACCGTGGGGCTCGCTGGGGATACTGCGGGCCTTGGGACCGGGAGAGGCGGAGGGTACCCCTGGGGTAGGGGTGAAATCCTATAATCCCAGGGGGACCGCCAGTGGCGAAGGCGCTCCGCTGGAACGGGTCCGACGGTGAGGGACGAAGGCCAGGGGAGCAAACCGG
>AB055191.1.1742
TTCCAGCTCCAATAGCGTATATTAAAGTTGTTGCCGTTAAAAAGCTCGTAGTCGAACTTCGGCCTCTGCCGCCCGGTCCGCCTAATTGGGTGTGTACTGGAGCGGTGGAGGCTTACCTCGTGGTGAACGGCCATGCCCTTTACTGGGTGTGGTCGGGAACCATGACTTTTACTGTGAAAAAATTAGAGTGTTCAAAGCAGGCTTACGCCCGAATACATTAGCATGGAATAATAAAATAGGACGTGCGGTCCTATTTTGTTGGTTTCTAGGATCGCCGTAATGATTAATAGGGATAGTTGGGGGCATTCGTATTCAATTGTCAGAGGTGAAATTCTTGGATTTATTGAAGACGAACTACTGCGAAAGCATTTGCCAAGGATGTTTTCATTGATCAAGAACGAAGGTTAGGGGATCGAAAACG
>AB055193.1.1761
TTCCAGCTCCAATAGCGTATATTAAAGTTGTTGCCGTTAAAAAGCTCGTAGTCGAACTTCGGCCTTTGCCGCCCGGTCCGCCTATTTGGGTGTGTACTGGAGCGGTGGAGGCTTACCTCGTGGTGAACGGCCATGTCCTTTACTGGGTGTGGTCGGGAACCATGACTTTTACTGTGAAAAAATTAGAGTGTTCAAAGCAGGCTTACGCCCGAATACATTAGCATGGAATAATAAAATAGGACGTGCGGTCCTATTTTGTTGGTTTCTAGGATCGCCGTAATGATTAATAGGGATAGTTGGGGGCATTCGTATTCAATTGTCAGAGGTGAAATTCTTGGATTTATTGAAGACGAACTACTGCGAAAGCATTTGCCAAGGATGTTTTCATTGATCAAGAACGAAGGTTAGGGGATCGAAAACG
>AB055205.1.1535
TACGAAAGGTGCGAGCGTTAATCGGAATTACTGGGCGTAAAGCGCGCGTAGGCGGTTTGTTAAGTCAGATGTGAAAGCCCCGGGCTCAACCTGGGAACTGCATTTGAAACTGGCAGGCTAGAGTGCAGTAGAGGGAGGTGGAATTTCCGGTGTAGCGGTGAAATGCGTAGAGATCGGAAGGAACACCAGTGGCGAAGGCGGCCTCCTGGACTGACACTGACGCTGAGGTGCGAAAGCGTGGGGAGCAAACAGG
>AB055784.1.1507
TACGGAGGGTTCGACCGTTAATCGGAATTACTGGCCGTAAAGCGCATGCAGGTGGTCTGTTAAGCAAGATGTGAAAGCCCGGGGCTCAACCTCGGAACAGCATTTTGAACTGGCAGACTAGAGTACTGTAGAGGGGGGTAGAATTTCAGGTGTAGCGGTGAAATGCGTAGAGATCTGAAGGAATACCGGTGGCGAAGGCGGCCCCCTGGACAGATACTGACACTCAGATGCGAAAGCGTGGGGAGCAAACAGG
>AB055786.1.1508
TACGGAGGGTGCGAGCGTTAATCGGAATTACTGGGCGTAAAGCGCATGCAGGTGGTTCATTAAGTCAGATGTGAAAGCCCGGGGCTCAACCTCGGAACTGCATTTGAAACTGGTGAACTAGAGTGCTGTAGAGGGGGGTAGAATTTCAGGTGTAGCGGTGAAATGCGTAGAGATCTGAAGGAATACCAGTGGCGAAGGCGGCCCCCTGGACAGACACTGACACTCAGATGCGAAAGCGTGGGAGCAAACAGG
>AB055787.1.1458
TACGGAGGGGTGCAAGCGGTTAATCCGGAATTACCTGGSCGTAAAGCGCGCGTAGGTGGCTTGATAAGCCGGTTGTGAAAGCCCCGGGCTCAACCTGGGAACGGCATCCGGAACTGTCAAGCTAGAGTGCAGGAGAGGAAGGTAGAATTCCCGGTGTAGCGGTGAAATGCGTAGAGATCGGGAGGAATACCAGTGGCGAAGGCGGCCTTCTGGACTGACACTGACACTGAGGTGCGAAAGCGTGGGTAGCAAACAGG
>AB055790.1.1376
TACGGAGGGTGCGASCGTTAATCGGAATTACTGGCCGTAAAGCGCATGCAGGTGGTCTGTTAAGCAAGATGTGAAAGCCCGGGGCTCAACCTCGGAACAGCATTTTGAACTGGCAGACTAGAGTACTGTAGAGGGGGGTAGAATTTCAGGTGTAGCGGTGAAATGCGTAGAGATCTGAAGGAATACCCGGTGGCGAAGGCGGCCCCCTGGACAGATACTGACACTCAGATGCGAAAGCGTGGGGAGCAAACAGG
>AB055793.1.1499
TACGGAGGGTGCGACCGTTAATCGGAATTACTGGCCGTAAAGCGCATGCAGGCGGTCTGTTAAGCAAGATGTGAAAGCCCGGGGCTCAACCTCGGAACCGCATTTTGAACTGGCAGACTAGAGTCTTGTAGAGGGGGGTAGAATTTCAGGTGTAGCGGTGAAATGCGTAGAGATCTGAAGGAATACCGGTGGCGAAGGCGGCCCCCTGGACAAAGACTGACGCTCAGATGCGAAAGCGTGGGAGCAAACAGG
>AB055794.1.1498
TACGGAGGGTGCGAGCGTTAATCGGAATTACTGGCCGTAAAGCGTACGCAGGTGGTTTGTTAAGCGAGATGTGAAAGCCCCGGGCTCAACCTGGGAACTGCATTTCGAACTGGCAAACTAGAGTGTGATAGAGGGTGGTAGAATTTCAGGTGTAGCGGTGAAATGCGTAGAGATCTGAAGGAATACCGATGGCGAAGGCAGCCACCTGGGTTAACACTGACGCTCATGTACGAAAGCGTGGGGAGCAAACAGG
>AB055796.1.1498
TACGGAGGGTCCGACCGTTAATCGGAATTACTGGCCGTAAACCGCATGCAGGTGGTTCATTAAGTCAGATGTGAAAGCCCGGGGCTCAACCTCGGAACTGCATTTGAAACTGGTGAACTAGAGTACTGTAGAGGGGGGTAGAATCTCAGGTGTAGCGGTGAAATGCGTAGAGATCTGAAGGAATACCAGTGGCGAAGGCGGCCCCCTGGACAGATACTGACACTCAGATGCGAAAGCGTGGGAGCAAACAGG
>AB055800.1.1790
TTCCAGCTCCAATAGCGTATATTTAAGTTGTTGCAGTTAAAAAGCTCGTAGTTGGATTTCGGGTGGGTTCTAGCGGTCCGCCTATGGTGAGTACTGCTATGGCCTTCCTTTCTGTCGGGGACGGGCTTCTGGGCTTAACTGTCCGGGACTCGGAGTCGACGTGGTTACTTTGAGTAAATTAGAGTGTTCAAAGCAGGCTTACGCCCTGAATACTTTAGCATGGAATAACACGATAGGACTCTGGCCTATCTTGTTGGTCTGTAGGACTGGAGTAATGATTAAGAGGGACAGTCGGGGGCATTCGTATTTCATTGTCAGAGGTGAAATTCTTGGATTTATGAAAGACGAACTACTGCGAAAGCATTTGCCAAGGATGTTTTCATTAATCAAGAACGAAAGTTGGGGGCTCGAAGACG
>AB055866.1.2256
TTCCAGCTCCAATAGCGTATATTTAAGTTGCTGCAGTTAAAAAGCTCGTAGTTGGATTTCGGATGGGTTCCGTCGGTCCGCCGTTTCGGTGTGCACTGGCGGCGCCCATCTTGCTGTCGGGGACGGGCTCCTGGGCTTCACTGTCCGGGACTCGGAGTCGACGAGGTTACTTTGAGTAAATTAGAGTGTTCAAAGCAGGCCTACGCTCTGAATACATTAGCATGGAATAACACGATAGGACTCTGGCCTATCTTGTTGGTCTGTAGGACCGGAGTAATGATTAAGAGGGACAGTCGGGGGCATTCGTATTTCATTGTCAGAGGTGAAATTCTTGGATTTATGAAAGACGAACTACTGCGAAAGCATTTGCCAAGGATGTTTTCATTAATCAAGAACGAAAGTTGGGGGCTCGAAGACG
>AB055867.1.2742
TTCCAGCTCCAATAGCGTATATTTAAGTTGCTGCAGTTAAAAAGCTCGTAGTTGGATTTCGGATGGGTTCCGTCGGTCCGCCGCTTCGGTGTGCACCGGCGGCGCCCATCTTGCTGCCGGGGACGGGCTCCTGGGCTTCACTGTCCGGGACTCGGAGTCGGCGAGGTTACTTTGAGTAAATTAGAGTGTTCAAAGCAGGCCTACGCTCTGAATACATTAGCATGGAATAACACGATAGGACTCTGGCCTATCTTGTTGGTCTGTAGGACCGGAGTAATGATTAAGAGGGACAGTCGGGGGCATTCGTATTTCATTGTCAGAGGTGAAATTCTTGGATTTATGAAAGACGAACTACTGCGAAAGCATTTGCCAAGGATGTTTTCATTAATCAAGAACGAAAGTTGGGGGCTCGAAGACG
>AB055906.1.1479
TACGTAGGTGGCAAGCGTTATCCGGAATTATTGGGCGTAAAGGGAGCGCAGGCGGTTTATCAAGTTTATGGTTAAAGTTCGGGGCTTAACCCCGTGATGCCATAGAAACTGGTAGACTAGAGTGCAGGAGAGGTTAGTGGAATTCCATGTGTAGCGGTAAAATGCGTAGATATATGGAGGAACACCAGTGGCGAAGGCGGCTAACTGGCCTGTAACTGACGCTGAGGCTCGAAAGCGTGGGGAGCAAATAGG
>AB055909.1.1475
TACGTAGGTGGCAAGCGTTATCCGGAATTATTGGGCGTAAAGGGAGCGCAGGCGGTTTATTAAGTTTATGGTGAAAGTTCGGGGCTCAACCCCGTGATGCCATAGAAACTGGTAGACTTGAGTGCAGGAGAGGTTAGTGGAATTCCATGTGTAGCGGTAAAATGCGTAGATATATGGAGGAACACCAGTGGCGAAGGCGGCTAACTGGCCTGTAACTGACGCTGAGGCTCGAAAGCGTGGGGAGCAAATAGG
>AB056127.1.1503
TACGTAGGGCGCAAGCGTTGTCCGGAATTATTGGGCGTAAAGAGCTCGTAGGTGGTTTGTCGCGTCTGGTGTGAAAACTCACGGCTCAACCGTGAGCTTGCATCGGGTACGGGCAGACTAGAGTGCGGTAGGGGAGACTGGAATTCCTGGTGTAGCGGTGGAATGCGCAGATATCAGGAGGAACACCGATGGCGAAGGCAGGTCTCTGGGCCGCAACTGACGCTGAGGAGCGAAAGCATGGGGAGCGAACAGG
>AB056130.1.1488
TACGTAGGGCGCAAGCGTTGTCCGGAATTATTGGGCGTAAAGAGCTCGTAGGCGKTCTGTCGCGTCTGGTGTGAAATCCCATGGCTCAACCATGNGCTTGCATCGGGTACGGGCAGACTAGAGTGCTGTAGGGGAGACTGGAATTCCTGGTGTAGCGGTGGAATGCGCAGATATCAGGAGGAACACCGATGGCGAAGGCAGGTCTCTGGGCAGTTACTGACGCTGAGGAGCGAAACCATGGGGAGCGAACAGG
>AB056131.1.1493
TACGTAGGGCGCAAGCGTTGTCCGGAATTATTGGGCGTAAAGAGCTCGTAGGCGGTTTGTCGCGTCTGGTGTGAAAACTCGAGGCTCAACCTCGAGCTTGCATCGGGTACGGGCAGACTAGAGTGCGGTAGGGGAGACTGGAATTCCTGGTGTAGCGGTGGAATGCGCAGATATCAGGAGGAACACCGATGGCGAAGGCAGGTCTCTGGGCCGCAACTGACGCTGAGGAGCGAAAGCATGGGGAGCGAACAGG
>AB056156.1.1751
TTCCAGCTCCAATAGCGTATATTAAAGTTGCTGCAGTTAAAAAGCTCGTAGTTGGATTTGTGGCGCAGCCGTCCGGCGGGGCTCCTTCATTGGGGCCGTTTGTCTGGTTTACGGTCGCTCCATTCTCGGGTAGCGTGTCGCTGGCATTAGGTTGTCGGCTTCTTCGCGCCCGTCGTTTACTGTGAAAAAATTAGAGTGTTCAAAGCAGGCTTAGGCCGTTGGATACATTAGCATGGAATAATGAGATAGGGCCACGGCGGTCTATTTTGTTGGTTTGCACGTTGTGGTAATGATTAACAGGAACGGTTGGGGGTATTCGTATTCAATTGTCAGAGGTGAAATTCTTGGATTTATGGAAGACGAACTACTGCGAAAGCATTTACCAAGGATGTTTTCATTAATCAAGAACGAAAGTTAGGGGATCGAAGATG
>AB057592.1.1481
TACGGAGGGTCCAAGCGTTATCCGGAATCATTGGGTTTAAAGGGTTCGTAGGCGGGCTAATCAGTCAGAGGTGAAATCCAGCAGCTTAACTGTTGAACTGCCTTTGATACTGTTAGTCTTGAGTTATATGGAAGTAGATAGAATATGTAGTGTAGCGGTGAAATGCATAGATATTACATAGAATACCGATTGCGAAGGCAGTCTACTACGTATATACTGACGCTGATGAACGAAAGCGTGGGGAGCGAACGGG
>AB057722.1.1392
CACCGGCGGCCCGAGTGGTGGCCACTCTTATTGGGCCTAAAGCGTCCGTAGCCGGTCCAGTAAGTCCCTGTTTAAATCCTACGGCTCAACCGTAGGGCTGGCAGGGATACTGCTGGACTTGGGACCGGGAGAGGACGAGGGTACTCCAGGGGTAGCGGTGAAATGCGTTGATCCCTGGAGGACCACCTATGGCGAAGGCACTCGTCTGGAACGGGTCCGACGGTGAGGGACGAAAGCCAGGGGCGCGAACCGG
>AB058200.1.1229
GACGGAGGATGCAAGCGTTATCCGGAATTATTGGGCGTAAAGCGTCCGTAGGCGGTTGTTCAAGTCTGCTGTTAAAGGCCAGGGCTCAACCTTGGATAGGCAGTGGAAACTGAGCAGCTAGAGTTCGGTAGGGGTAGAGGGAATTCCCAGTGTAGCGGTGAAATGCGTAGATATTGGGAAGAACACCAGTGGCGAAGGCGCTCTACTGGGCCGAGACTGACGCTGATGGACGAAAGCTAGGGGAGCGAATGGG
>AB058201.1.1252
GACGGAGGATGCAAGCGTTATCCGGAATTATTGGGCGTAAAGCGTCCGTAGGCGGTTTATCAAGTCTGTCGTTAAAGACTGCAGCTTAACTGTGGGCGAGCGGTGGAAACTGATTAACTAGAGAGTGGTAGGGGTAGAGGGAATTCCCAGTGTAGCGGTGAAATGCGTAGATATTGGGAAGAACACCAGTGGCGAAGGCGCTCTACTGGGCCACAACTGACGCTGAGGGACGAAAGCTAGGGGAGCGAAAGGG
>AB058205.1.1252
TACGGGAGTGGCAAGCGTTATCCGGAATTATTGGGCGTAAAGCGTCCGCAGGCGGCCTTGTAAGTCCGTTGTTAAAGCGTGGAGCTCAACTCCATTTCAGCAATGGAAACTATGAGGCTTGAGTGTGGTAGGGGCAGAGGGAATTCCCGGTGTAGCGGTGAAATGCGTAGATATCGGGAAGAACACCAGTGGCGAAGGCGCTCTGCTGGGCCATAACTGACGCTCATGGACGAAAGCCAGGGGAGCGAAAGGG
>AB058209.1.1256
GACGGAGGATGCAAGCGTTATCCGGAATTATTGGGCGTAAAGCGTCCGTAGGCGGTTTATCAAGTCTGTCGTTAAAGACTGCAGCTTAACTGTGGGCGAGCGGTGGAAACTGATTAACTAGAGAGTGGTAGGGGTAGAGGGAATTCCCAGTGTAGCGGTGAAATGCGTAGATATTGGGAAGAACACCAGTGGCGAAGGCGCTCTACTGGGCCACAACTGACGCTGAGGGACGAAAGCTAGGGGAGCGAAAGGG
>AB058219.1.1256
GACGGAGGATGCAAGCGTTATCCGGAATTATTGGGCGTAAAGCGTCCGTAGGCGGTTAATCAAGTCTGTTGTCAAAGACTGCAGCTCAACTGTGGAAAGGCAATGGAAACTGAGTAACTGGAGTGCGGTAGGGGTAGAGGGAATTCCCAGTGTAGCGGTGAAATGCGTAGATATTGGGAAGAACACCAGTGGCGAAGGCGCTCTACTGGGCCGTAACTGACGCTGAGGGACGAAAGCTAGGGGAGCGAAAGGG
>AB058224.1.1259
GACGGAGGATGCAAGCGTTATCCGGAATTATTGGGCGTAAAGCGTCCGCAGGCGGCTTTTCAAGTCTGCTGTTAAAGCCCGCAGCTCAACTGCGGATCGGCAGTGGAAACTGAGAAGCTAGAGTACGGTAGGGGTAGAGGGAATTCCCAGTGTAGCGGTGAAATGCGTAGATATTGGGAAGAACACCAGTGGCGAAGGCGCTCTACTGGGCCGTAACTGACGCTGAGGGACGAAAGCTAGGGGAGCGAAAGGG
>AB058225.1.1254
GACGGAGGATGCAAGCGTTATCCGGAATTATTGGGCGTAAAGCGTCCGTAGGCGGTTTATCAAGTCTGTCGTTAAAGACTGCAGCTTAACTGTGGGCAAGCGGTGGAAACTGATTAACTAGAGAGTGGTAGGGGTAGAGGGAATTCCCAGTGTAGCGGTGAAATGCGTAGATATTGGGAAGAACACCAGTGGCGAAGGCGCTCTACTGGGCCACAACTGACGCTGAGGGACGAAAGCTAGGGGAGCGAAAGGG
>AB058226.1.1256
TACGGGAGTGGCAAGCGTTATCCGGAATTATTGGGCGTAAAGCGTCCGCAGGCGGTCTTTTAAGTCTGTTGTTAAAGCGTGGAGCTTAACTCCATTTCAGCAATGGAAACTGGAAGACTAGAGTGTGGTAGGGGCAGAGGGAATTCCCGGTGTAGCGGTGAAATGCGTAGATATCGGGAAGAACACCAGTGGCGAAGGCGCTCTGCTGGGCCATAACTGACGCTCATGGACGAAAGCCAGGGGAGCGAAAGGG
>AB058249.1.1252
TACGGAGGATGCAAGCGTTATCCGGAATCATTGGGCGTAAAGAGTCCGTAGGTGGCACTTCAAGTCTGCTTTCAAAGACCGAAGCTCAACTTCGGAAAGGGAGTGGAAACTGAAGAGCTAGAGTATAGTAGGGGTAGAGGGAATTCCTAGTGTAGCGGTGAAATGCGTAGAGATTAGGAAGAACACCAGTGGCGAAGGCGCTCTACTGGGCATATACTGACACTGAGGGACGAAAGCTAGGGGAGCGAAAGGG
>AB058264.1.1257
TACGGGAGTGGCAAGCGTTATCCGGAATTATTGGGCGTAAAGCGTCCGCAGGCGGCCTTGAAAGTCTGTTGTTAAAGCGTGGAGCTTAACTCCATTTCAGCAATGGAAACTACAAGGCTAGAGTGTGGTAGGGGCAGAGGGAATTCCCGGTGTAGCGGTGAAATGCGTAGATATCGGGAAGAACACCAGTGGCGAAGGCGCTCTGCTGGGCCATAACTGACGCTCATGGACGAAAGCCAGGGGAGCGAAAGGG
>AB058267.1.1243
GACGGAGGATGCAAGCGTTATCCGGAATTATTGGGCGTAAAGCGTCCGTAGGCGGTTCAGGAAGTCTGCTGTTAAAGCTCACAGCTCAACTGTGAATCGGCAGTGGAAACTTTTGGACTAGAGAGTGGTAGGGGTAGAGGGAATTCCTAGTGTAGCGGTGAAATGCGTAGATATTAGGAAGAACACCAGTGGCGAAGGCGCTCTACTGGGCCATTACTGACGCTGATGGACGAAAGCTAGGGGAGCGAAAGGG
>AB058287.1.1258
TACGGAGGATGCAAGCGTTATCCGGAATCATTGGGCGTAAAGCGTCCGCAGGTGGTCAGTCAAGTCTGCTGTTAAAGACAGAAGCTCAACTTCTGAATGGCGGTGGAAACTGGCTGACTAGAGTATGGTAGGGGTTGAGGGAATTCCCAGTGTAGCGGTGAAATGCGTAGATATTGGGAAGAACACCAGTGGCGAAGGCGCTCAACTGGGCCATAACTGACACTCAGGGACGAAAGCTAGGGTAGCGAAAGGG
>AB058298.1.1420
GACGGAGGAGGCAAGCGTTATCCGGAATTATTGGGCGTAAAGCGTCCGCAGGTGGCCTATCAAGTCTGTTGTTAAAGCCCAGGGCTCAACTCTGGATCAGCAATGGAAACTGAAAGGCTAGAGTACGGTAGGGGTAGAGGGAATTCCCAGTGTAGCGGTGAAATGCGTAGATATTGGGAAGAACACCAGTGGCGAAGGCGCTCTGCTGGGCCGTAACTGACACTCATGGACGAAAGCTAGGGGAGCGAAAGGG
>AB058345.1.1743
TTCCAGCTCCAATAGCGTATATTTAAGTTGTTGCAGTTAAAAAGCTCGTAGTTGGATTTCGGGTGGGTACCGCCGGTCTCCCATTGGGTATGTACTGGCGTGGCCCGCCTTGCTGTCGGGGACGGTCTCCTGAGCTTAATTGCTCGGGAACCGGAGTCGACGATGTTACTTTGAGTAAATTAGAGTGTTCAAAGCAAGCCTACGCTCTGAATATGATAGCATGGGATAACACGACAGGACTCTGGCCTATCGTGTTGGTCTGTAGGACCGGAGTAATGATTAAGAGGGACAGTCGGGGGCATTCGTATTCCATTGTCAGAGGTGAAATTCTTGGATTTATGGAAGACGAACATCTGCGAAAGCATTTGCCAAGGATGTTTTCATTGATCAAGAACGAAAGTTGGGGGCTCGAAGACG
>AB058346.1.3126
TTCCAGCTCCAATAGCGTATATTTAAGTTGTTGCAGTTAAAAAGCTCGTAGTTGGATTTCGGGTGGGTACCGCCGGTCTCCCATTGGGTATGTACTGGCGTGGCCCGCCTTGCTGCCGGGGACGGTCTCCTGGGCTTTATTGCTCGGGAACCGGAGTCGGCGATGTTACTTTGAGTAAATTAGAGTGTTCAAAGCAAGCCTACGCTCTGAATATAATAGCATGGGATAACACGACAGGACTCTGGCCTATCGTGTTGGTCTGTAGGACCGGAGTAATGATTAAGAGGGACAGTCGGGGGCATTCGTATTCCGTTGTCAGAGGTGAAATTCTTAGATTTACGGAAGACGAACATCTGCGAAAGCATTTGCCAAGGATGTTTTCATTGATCAAGAACGAAAGTTGGGGGCTCGAAGACG
>AB058349.1.1748
TTCCAGCTCCAATAGCGTATATTTAAGTTGTTGCAGTTAAAAAGCTCGTAGTTGGATTTCGGGCGGGTGACGGCGGTCCGCCTCTGGTGTGCACTGCCGTTCATCCGCCTTTCTGTCGGGGACGGGCTCCTGGGCTTAACTGTCTGGGACCCGGGTTCGACGAGGTTACTTTGAGTAAATTAGAGTGTTCAAAGCAGGCGATCGCCGTGAATACATTAGCATGGAATAGCACGATAGGACTCTGGCCTATTCTGCTGGTCTGTAGGACCGGAGTAATGATTAAGAGGGACAGTCGGGGGCATTCGTATTTCATTGTCAGAGGTGAAATTCTTGGATTTATGAAAGACGAACTTCTGCGAAAGCATTTGCCAAGGATGTTTTCATTGATCAAGAACGAAAGTTGGGGGCTCGAAGACG
>AB058370.1.1743
TTCCAGCTCCAATAGCGTATATTTAAGTTGTTGCAGTTAAAAAGCTCGTAGTTGGATTTCGGGTGGGTACCGCCGGTCTCCCATTGGGTATGTACTGGCGTGGCCCGCCTTGCTGTCGGGGACGGTCTCCTGGGCTTAATTGCTCGGGAATCGGAGTCGACGACGTTACTTTGAGTAAATTAGAGTGTTCAAAGCAAGCCTACGCTCTGAATATAATAGCATGGGATAACACGACAGGACTCTGGCCTATCGTGTTGGTCTGTAGGACCGGAGTAATGATTAAGAGGGACAGTCGGGGGCATTCGTATTCCGTTGTCAGAGGTGAAATTCTTGGATTTACGGAAGACGAACATCTGCGAAAGCATTTGCCAAGGATGTTTTCATTGATCAAGAACGAAAGTTGGGGGCTCGAAGACG
>AB058371.1.1748
TTCCAGCTCCAATAGCGTATATTTAAGTTGTTGCAGTTAAAAAGCTCGTAGTTGGATTTCGGGTGGGTGTCAGCGGTCCGGCTCTGCTGTGTACTGCTGATGCCTTCCTTTCTGTCGGGGACGGGCTCTTGGACTTAACTGTCCGGGACTCGGAGTCGGCGAGGTTACTGTGAGTAAATTAGAGTGTTCAAAGCAAGCGTTCGCTATGAATACATTAGCATGGAATAACATGATAGGACTCTGGCTTATCTTGTTGGTCTGTAAGACCGGAGTAATGATTAAGAGGGACAGTCGGGGGCATTCGTATTTCGTTGTCAGAGGTGAAATTCTTGGATTTACGAAAGACGAACTTCTGCGAAAGCATTTGCCAAGGATGTTTTCATTAATCAAGAACGAAAGTTGGGGGCTCGAAGACG
>AB058373.1.1750
TTCCAGCTCCAATAGCGTATATTTAAGTTGTTGCAGTTAAAAAGCTCGTAGTTGGATTTCGGGCGGGTGACGGCGGTCCGTCTCTGATGTGCACTGCCGTTCATCCGCCTTTCTGTCGGGGACCGGCTCCTGGGCTTCACTGTCCGGGACCGGGGTTCGACGAGGTTACTTTGAGTAAATTAGAGTGTTCAAAGCAGGCGATCGCCCTGAATACATTAGCATGGAATAGCACGATAGGACTCTGGCCTATTTTGCTGGTCTGTAGGACCGGAGTAATGATTAAGAGGGACAGTCGGGGGCATTCGTATTTCATTGTCAGAGGTGAAATTCTTGGATTTATGAAAGACGAACTTCTGCGAAAGCATTTGCCAAGGATGTTTTCATTGATCAAGAACGAAAGTTGGGGGCTCGAAGACG
>AB058375.1.1750
TTCCAGCTCCAATAGCGTATATTTAAGTTGTTGCAGTTAAAAAGCTCGTAGTTGGATTTTGGGTCGGGGCGACCGGTCCGCCGTTCCGGTGTGCACTGGTCGCCCCTTCCTTCTTGCCGGGGACGCGCTCCTGGCATTCATTTGTCGGGACGTGGATTCGGCGACGTTACTTTGAAAAAATTAGAGTGTTCAAAGCAAGCCATCGCTCTGAATACATTAGCATGGAATAACACTATAGGACTCTGGTCTTATTGGGTTGGTTCCCGAGACTGGAGTAATGATTAATAGGGACAGCCGGGGGTATCCGTATTTCATTGTCAGAGGTGAAATTCTTGGATTTATGAAAGACGAACTTCTGCGAAAGCATTTGCCAAGGATGTTTTCATTAATCAAGAACGAAAGTTGGGGGCTCGAAGATG
>AB058377.1.1748
TTCCAGCTCCAATAGCGTATATTTAAGTTGTTGCAGTTAAAAAGCTCGTAGTTGGATTTCGGGCGTGGAAGTTCGGTCCGCCGTTTCGGTGTGCACTGTTGTTCTGCGTCTTTCTGCCGGGGACGCGCTTCTGGCCTTAATTGGCTGGGACGTGGATTCGGCGAGGTTACTTTGAAAAAATTAGAGTGTTCAAAGCAAGCTAAAGCTCTGAATACATTAGCATGGAATAACGCGAGAGGACTCGGTCCTTATTTTGTTGGTCTTCAAGGATGGAGTAATGATTAAGAGGGACGGTTGGGGGCATTCGTATTTCATTGTCAGAGGTGAAATTCTTGGATTTATGAAAGACGAACTACTGCGAAAGCTTCTGCCAAAGACGTTTTCATTGATCAAGAACGAAAGTTGGGGGCTCGAAGATG
>AB058378.1.1748
TTCCAGCTCCAATAGCGTATATTTAAGTTGTTGCAGTTAAAAAGCTCGTAGTTGGATTTCGGGTGGGTGAGGCCGGTCCGCCGTCTCGGTGTGCACTGGCGTTGCCCATCTTCTTGCTGGGGACGCGCTCCTGGCCTTGATTGGCTGGGACGTGGAGTCAGCGATGTTACTTTGAAAAAATTAGAGTGTTCAAAGCAGGCCTTGGCTCTGAATACATTAGCATGGAATAACACGATAGGACTCTGGTCCTATTTTGTTGGTCTTCGGGACCGGAGTAATGATTAATAGGGACAGTTGGGGGCATTCGTATTTCATTGTCAGAGGTGAAATTCTTGGATTTATGAAAGACGAACTTCTGCGAAAGCATTTGCCAAGGATGTTTCATTGATCAAGAACGAAAGTTGGGGGCTCGAAGATG
>AB058379.1.1747
TTCCAGCTCCAATAGCGTATATTTAAGTTGTTGCAGTTAAAAAGCTCGTAGTTGGATTTTGGGTCGGGGCACCGGTCCGCCGTTCCGGTGTGCACTGGTGGCCCCTTCCTTTCTGCCGGGGACGTGCGTCGCACTTAATTGGGTGGCGTTCGGAGTCGGCGTTGTTACTTTGAAAAAATTAGAGTGTTCAAAGCAAGCCATCGCTCTGAATACATTAGCATGGAATAACATGATAGGACTCTGGTCTTATTTTGTTGGTTTCCGAGACTGGAGTAATGATTAAGAGGGACAGTCGGGGGCATCCGTATTTCATTGTCAGAGGTGAAATTCTTGGATTTATGAAAGACGAACTTCTGCGAAAGCATTTGCCAAGGATGTTTTCATTAATCAAGAACGAAAGTTGGGGGCTCGAAGATG
>AB058394.1.1471
TACGTAGGGTGCGAGCGTTGTCCGGAATTATTGGGCGTAAAGAGCTCGTAGGCGGTTTGTCGCGTCGGCCGTGAAAACCTGCAGCTTAACTGTGGGCCTGCGGTCGATACGGGCAGACTTGAGTTCGGCAGGGGAGACTGGAATTCCTGGTGTAGCGGTGAAATGCGCAGATATCAGGAGGAACACCGGTGGCGAAGGCGGGTCTCTGGGCCGATACTGACGCTGAGGAGCGAAAGCGTGGGGAGCGAACAGG
>AB058395.1.1473
TACGTAGGGTGCGAGCGTTGTCCGGAATTATTGGGCGTAAAGAGCTCGTAGGCGGTTTGTCGCGTCGGCCGTGAAAACCTGCAGCTTAACTGCGGGCCTGCGGTCGATACGGGCAGACTTGAGTTCGGTAGGGGAGACTGGAATTCCTGGTGTAGCGGTGAAATGCGCAGATATCAGGAGGAACACCGGTGGCGAAGGCGGGTCTCTGGGCCGATACTGACGCTGAGGAGCGAAAGCGTGGGGAGCGAACAGG
>AB058396.1.1474
TACGTAGGGTGCGAGCGTTGTCCGGAATTATTGGGCGTACAGAGCTCGTAGGCGGTTTGTCGCGTCGGCCGTGAAAACCTGCAGCTTAACTGTGGGCCTGCGGTCGATACGGGCAGACTTGAGTTCGGTAGGGGAGACTGGAATTCCTGGTGTAGCGGTGAAATGCGCAGATATCAGGAGGAACACCGGTGGCGAAGGCGGGTCTCTGGGCCGATACTGACGCTGAGGAGCGAAAGCGTGGGGAGCGAACAGG
>AB058675.1.1529
TACGAAAGGTGCAAGCGTTAATCGGAATTACTGGGCGTAAAGCGCGCGTAGGCGGTTTGCTAAGTCAGATGTGAAAGCCCCGGGCTCAACCTGGGAACTGCATTTGAAACTGGCAGGCTAGAATGCAGTAGAGGGAGGTGGAATTTCCGGTGTAGCGGTGAAATGCGTAGAGATCGGAAGGAACACCAGTGGCGAAGGCGGCCTCCTGGACTGACATTGACGCTGAGGTGCGAAAGCGTGGGGAGCAAACAGG
>AB058899.1.1479
TACGGAGGGTGCAAGCTGTTATCCGGAATCACTGGGTTTAAAGGGTACGCAGGCGGTTATATAAGTCAGACGTCAAAGGCTGTGGCTAAACCACGGTACGCGTTTGAAACTGTATAACTTGAATATGTTTGAAGTGTGTAGAATGCGTCATGTAGCGGTGAAATGCATAGATATGACGTAGAATACCAAAAGCGAAGGCAGCACACTAAGGCATTATTGACGCTGAGGTACGAAAGCGTGGGTAGCGAACAGG
>AB058901.1.1473
TACGGAGGGTGCGAGCGTTGTCCGGAAGTATTGGGTTTAAAGGGTACGCAGGCTGTTACATAAGTCAGAAGTGAAAGGTCACTGCTTAACAGTGAAATTGCTTTTGATACTGTGTAACTAGAGACAGATAGAGGTGCGCGGAATGCGTCATGTAGCGGTGAAATGCATAGATATGACGTAGAACGCCGATTGTGAAGACAGCGCACTAGGTCTGGTCTGACGCTGAGGTACGAAAGCGTGGGGAGCGAACAGG
>AB058902.1.1475
TACGGAGGGTGCAAGCGTTATCCGGAATCACTGGGTTTAAAGGGTACGCAGGCTGTTACATAAGTCAGAAGTGAAAGGTCACTGCTTAACAGTGAAATTGCTTTTGATACTGTGTAACTAGAGACAGATAGAGGTGCGCGGAATGCGTCATGTAGCGGTGAAATGCATAGATATGACGTAGAACGCCGATTGTGAAGACAGCGCACTAGGTCTGGTCTGACGCTGAGGTACGAAAGCGTGGGGAGCGAACAGG
>AB058905.1.1486
TACGGAGGGTGCAAGCGTTATCCGGAATCATTGGGTTTAAAGGGTCCGCAGGCGGTCAATTAAGTCAGAGGTGAAATCCCGCAGCTTAACTGTGGAACTGCCTTTGATACTGGTTGACTTGAGTTATACGGAAGTAGATAGAATATGTAGTGTAGCGGTGAAATGCATAGATATTACATAGAATACCGATTGCGAAGGCAGTCTACTACGTATATACTGACGCTCATGGACGAAAGCGTGGGGAGCGAACAGG
>AB058907.1.1508
TACAGAGAGTGCGAGCGTTAATCGGAATTACTGGGCGTAAAGCGCGCGTAGGTGGATACTTAAGTCGGATGTGAAAGCCCTGGGCTCAACCTAGGAACTGCATCCGATACTGGGTATCTAGAGTATGGTAGAGGGAAGTGGAATTTCCGGTGTAGCGGTGAAATGCGTAGATATCGGAAAGAACACCAGTGGCGAAGGCGGCTTCCTGGACCAATACTGACACTGAGGTGCGAAAGCGTGGGGAGCAAACAGG
>AB058919.1.1399
TACGGAGGGTGCAAGCGTTGTCCGGATTTATTGGGTTTAAAGGGTGCGTAGGTGGCCCATTAAGTCAGTGGTGAAATTTTGCAGCTTAACTGTAAAACTGCCATTGATACTGGTGGGCTTGAGTATTGTTGAGGCAGGCGGAATTTATGATGTAGCGGTGAAATGCATAGATATCATAAAGAACACCGATAGCGAAGGCAGCTTGCTAAGCGATAACTGACACTAAGGCACGAAAGCGTGGGTAGCGAACAGG
>AB058925.1.1804
TTCCAGCTCCAATAGCGTATATTAAAGTTGTTGCAGTTAAAAAGCTCGTAGTTGGATTTCTGGTGGGGTCCGCTGGTCCGCTGCGCAAGCAGCGAGTACCGCTGCGCGACTACCGCCATCCTCGGGGGGAGCACGGTTGGGATTAGTTTTCTGGTCGTGCGGACGCCCGTCGTTTACTGTGAAAAAATTAGAGTGTTCAAAGCAGGCTGAAGCCGTTGAATACATTAGCATGGAATAATGAGATAGGACCTTGGCGGTCTATTTTGTTGGTTTGCACGCCAGGGTAATGATTAATAGGGATAGTTGGGGTATTCGTATTCAATTGTCAGAGGTGAAATTCTTAGATTTATGGAAGACGAACTACTGCGAAAGCATTTACCAAGGATGTTTTCATTAATCAAGAACGAAAGTTAGGGGATCGAAGATG
>AB059259.1.1435
TACGAGGGGTGCAACCGGTTAATCGGAATTACTGGCCGTAAAGCGTCCGTAGGCGGTCTATTAAGCAAGATGTGAAAGCCCAGGGCTCAACCTTGGAACTGCATTTTGAACTGGTAGACTAGAGTACTGTAGAGGGTGGTGGAATTTCCAGTGTAGCGGTGAAATGCGTAGAGATTGGAAGGAACATCAGTGGCGAAGGCGGCCACCTGGACAGATACTGACGCTGAGGAACGAAAGCGTGGGGAGCGAACAGG
>AB059261.1.1336
TACGGAGGGTTCGAACGTTAATCGGAATTACTGGCCGTAAAGCGCATGCAGGCGGTCTGTTAAGCAATATGTGAAAGCCCGGGGCTCAACCTCGGAACCGCATTTTGAACTGGCAGACTAGAGTCTTGTAGAGGGGGGTAGAATTTCAGGTGTAGCGGTGAAATGCGTAGAGATCTGAAGGAATACCGGTGGCGAAGGCGGCCCCCTGGACAAAGACTGACGCTCAGATGCGAAAGCGTGGGAGCAAACAGG
>AB059262.1.1497
TACGAAGGGTGCAACCGTTAATCGGAATTACTGGCCGTAAAGCGCATGCAGGCGGTTTGTTAAGCGAGATGTGAAAGCCCCGGGCTCAACCTGGGAACTGCATTTCGAACTGGCAAACTAGAGTTCTTGAGAGGGTGGTAGAATTTCAGGTGTAGCGGTGAAATGCGTAGAGATCTGAAGGAATACCAGTGGCGAAGGCGGCCACCTGGCAAGTAACTGACGCTCAGATGCGAAAGCGTGGGTAGCAAACGGG
>AB059263.1.1511
TACGGAGGGTCCGAGCGTTAATCGGAATTACTGGGCGTAAACCGTACGCAGGCGGTTTGTTAAGCGAGATGTGAAAGCCCCGGGCTCAACCTGGGAACTGCATTTCGAACTGACAAACTAGAGTTTTGTAGAGGGTGGTAGAATCTCAGGTGTAGCGGTGAAATGCGTAGAGATCTGAAGGAATACCAGTGGCGAAGGCGGCCACCTGGACAATAACTGACGCTCATGTACGAAAGCGTGGGGAGCAAACGGG
>AB059264.1.1548
TACCGAGGGGTGAAACCGTTAAGCGGGAATTACTGGGCGTAAACCGTACGCAGGCGGTTTGTTAAGCAAGATGTGAAAGCCCCGGGCTCAACCTGGGAATTGCATTTTGAACTGGCAAACTAGAGTCTTGTAGAGGGGGGTAGAATTTCAGGTGTAGCGGTGAAATGCCGTAGAGAATCTGAAGGAATACCGGTGGCGAAGGCGGCCCCCTGGACAAAGACTGACGCTGAGGTACGAAAGCGTGGGGAGCAAACAGG
>AB059266.1.1540
ATTCGGATGGTGCGAACCGTTAATCGGTAATTACTGGCCGTAAAGCGCCCGTAGGTGGTTAATTAAGTCAGATGTGAAAGCCCAGGGCTCAACCTTGAAACTGCATTTGAAACTGGGTTAACATAGAGATTTTGTTAGAAGGGTGGTTAGAATTTTCAGGTGTTAGCCGGTGAAAATCCGTATAGAGTATCTGTAAGGTAATACTCTAGTGGCGAAGGCGGCCAACCTGTAAAAAAGACTGACACTGAGGCGCGAAGCCGTGGGGAGCAAACGGG
>AB059663.1.1520
AACGTAGGGGGCGAGCGTTGTCCGGAATCACTGGGCGTAAAGGGTGCGTAGGCGGTCGAGCAAGTCTGGAGTGAAAGTCCATGGCTCAACCATGGGATGGCTTTGGAAACTGCTTGACTTGAGTGCTGGAGAGGCAAGGGGAATTCCACGTGTAGCGGTGAAATGCGTAGAGATGTGGAGGAATACCAGTGGCGAAGGCGCCTTGCTGGACAGTGACTGACGCTGAGGCACGAAAGCGTGGGGAGCAAACAGG
>AB059666.1.1521
AACGTAGGGGGCGAGCGTTGTCCGGAATCACTGGGCGTAAAGGGTGCGTAGGCGGTCGAGCAAGTCTGGAGTGAAAGTCCATGGCTNAACCATGGGATGGCTTTGGAAACTGCTTGACTTGAGTGCTGGAGAGGCAAGGGGAATTCCACGTGTAGCGGTGAAATGCGTAGAGATGTGGAGGAATACCAGTGGCGAAGGCGCCTTGCTGGACAGTGACTGACGCTGAGGCACGAAAGCGTGGGGAGCAAACAGG
>AB059667.1.1519
AACGTAGGGGGCGAGCGTTGTCCGGAATCACTGGGCGTAAAGGGTGCGTAGGCGGTCGAGCAAGTCTGGAGTGAAAGTCCATGGCTCAACCATGGGATGGCTTTGGAAACTGCTTGACTTGAGTGCTGGAGAGGCAAGGGGAATTCCACGTGTAGCGGTGAAATGCGTAGAGATGTGGAGGAATACCAGTGGCGAAGGCGCCTTGCTGGACAGTGACTGACGCTGAGGCACGAAAGCGTGGGGAGCAAACAGG
>AB059670.1.1520
AACGTAGGGGGCGAGCGTTGTCCGGAATCACTGGGCGTAAAGGGTGCGTAGGCGGTCGAGCAAGTCTGGAGTGAAAGTCCATGGCTNAACCATGGGATGGCTCTGGAAACTGCTTGACTTGAGTGCTGGAGAGGCAAGGGGAATTCCACGTGTAGCGGTGAAATGCGTAGAGATGTGGAGGAATACCTGTGGCGAAGGCGCCTTGCTGGACAGTGACTGACGCTGAGGCACGAAAGCGTGGGGAGCAAACAGG
>AB059672.1.1520
AACGTAGGGGGCGAGCGTTGTCCGGAATCACTGGGCGTAAAGGGTGCGTAGGCGGTCGAGCAAGTCTGGAGTGAAAGTCCATGGCTCAACCATGGGATGGCTCTGGAAACTGCTTGACTTGAGTGCTGGAGAGGCAAGGGGAATTCCACGTGTAGCGGTGAAATGCGTAGAGATGTGGAGGAATACCNGTGGCGAAGGCGCCTTGCTGGACAGTGACTGACGCTGAGGCACGAAAGCGTGGGGAGCAAACAGG
>AB059674.1.1520
AACGTAGGGGGCGAGCGTTGTCCGGAATCACTGGGCGTAAAGGGTGCGTAGGCGGTCGAGCAAGTCTGGAGTGAAAGTCCATGGCTCAACCATGGGATGGCTCTGGAAACTGCTTGACTTGAGTGCTGGAGAGGCAAGGGGAATTCCACGTGTAGCGGTGAAATGCGTAGAGATGTGGAGGAATACCAGTGGCGAAGGCGCCTTGCTGGACAGTGACTGACGCTGAGGCACGAAAGCGTGGGGAGCAAACAGG
>AB059678.1.1517
TACGTAGGGGGCAAGCGTTGTCCGGAATCACTGGGCGTAAAGCGTGCGTAGGCGGTTGTGTAAGTCTGGAGTGAAAGTCCATGGCTCAACCATGGGATGGCTTTGGAAACTGCATGACTTGAGTGCTGGAGAGGCAAGGGGAATTCCACGTGTAGCGGTGAAATGCGTAGATATGTGGAGGAATACCAGTGGCGAAGGCGCCTTGCTGGACAGTGACTGACGCTGAGGCACGAAAGCGTGGGGAGCAAACAGG
>AB060132.1.1484
TACAGAGGGTGCAAGCGTTAATCGGAATTACTGGGCGTAAAGCGCGCGTAGGTGGTTTGTTAAGTTGGATGTGAAAGCCCCGGGCTCAACCTGGGAACTGCATCCAAAACTGGCAAGCTAGAGTACGGTAGAGGGTGGTGGAATTTCCTGTGTAGCGGTGAAATGCGTAGATATAGGAAGGAACACCAGTGGCGAAGGCGACCACCTGGACTGATACTGACACTGAGGTGCGAAAGCGTGGGGAGCAAACAGG
>AB060137.1.1484
TACAGAGGGTGCAAGCGTTAATCGGAATTACTGGGCGTAAAGCGCGCGTAGGTGGTTTGTTAAGTTGGATGTGAAAGCCCCGGGCTCAACCTGGGAACTGCATCCAAAACTGGCAAGCTAGAGTATGGTAGAGGGTGGTGGAATTTCCTGTGTAGCGGTGAAATGCGTAGATATAGGAAGGAACACCAGTGGCGAAGGCGACCACCTGGACCAATACTGACACTGAGGTGCGAAAGCGTGGGGAGCAAACAGG
>AB061218.1.1751
TTCCAGCTCCAATAGCGTATATTAAAGTTGTTGCAGTTAAAAAGCTCGTAGTTGGACCTTGACCTGGAAAGGCGTCCGCCTCACGGCGAGTACTGTCTTGCTGGGTCTTTCCTCTTGGTGATCTGTCGTTTCGGCAACAGGGAACCAGGACCTTTACTGTGAATAAATTAGAGTGTTCAAAGCAGGCTCGACGCCGGAATATATTAGCATGGAATAATAGAATAGGACGTGCGGCTCTATCTGGTCGGTTTTTGGAATCGCCGTAATGATTAATAGGGACAGTCGGGGGCATTAGTACTCACATGCTAGAGGTGAAATTCTTGGATTTTGTGAAGACTAACTTCTGCGAAAGCATTTGCCAAGGATGTTTTCATTAATCAAGAACGATGGTTAGGGTATCGAAAACG
>AB061273.1.1315
TACGGAGGGGGTTAGCGTTGTTCGGAATTACTGGGCGTAAAGCGCCGTAGGCGGATTAGTCAGTCAGAGGTGAAATCCCAGGGCTCAACCCTGGAACTGCCTTTGATACTGCTAGTCTTGAGTTCGAGAGAGGTGAGTGGAATTCCGAGTGTAGAGGTGAAATTCGTAGATATTCGGAGGAACACCAGTGGCGAAGGCGGCTCACTGGCTCGATACTGACGCTGAGGTGCGAAAGCGTGGGGAGCAAACAGG
>AB061441.1.1511
GACGTAGGGGGCGAGCGTTGTCCGGAATCACTGGGCGTAAAGGGCGCGTAGGCGGCCTGGCAAGTCGGATGTGAAAGGTCCCGGCTCAACCGGGGAGGTGCATTCGAAACTGCCGGGCTTGAGGGCAGGAGAGGGCAGCGGAATTCCCGGTGGAGCGGTGAAATGCGTAGAGATCGGGAGGAACACCAGTGGCGAAGGCGGCTGCCTGGCCTGGCCCTGACGCTGAGGCGCGACAGCGTGGGGAGCGAACGGG
>AB062280.1.1506
GACGTAGGGGGCGAGCGTTGTCCGGAATTACTGGGCGTAAAGGGCGTGTAGGCGGTTTAGCAAGTCAGGTGTAAAAGGCTGCGGCTCAACCGCGGTTAAGCGCCTGATACTGCTGGACTTGAGGGCAGGAGAGGGGGGCGGAATTCCCGGTGTAGCGGTGAAATGCGTAGATATCGGGAGGAACACCAGTGGCGAAGGCGGCTCCCTGGACTGGCCCTGACGCTGAGGCGCGAAAGCGTGGGGAGCAAACAGG
>AB062283.1.1345
TACAGAGGGTGCGAGCGTTAATCGGATTTACTGGGCGTAAAGCGTGCGTAGGCGGCTTTTTAAGTCGGATGTGAAATCCCCGAGCTTAACTTGGGAATTGCATTCGATACTGGGAAGCTAGAGTATGGGAGAGGATGGTAGAATTCCAGGTGTAGCGGTGAAATGCGTAGAGATCTGGAGGAATACCGATGGCGAAGGCAGCCATCTGGCCTAATACTGACGCTGAGGTACGAAAGCATGGGGAGCAAACAGG
>AB062308.1.1314
TACCTGCAGCCCAAGTGGTGGTCGATTTTATTGAGTCTAAAACGTTCGTAGCCGGTTTAGTAAATCCTTGGGTAAATCGGGACGCTTAACGTTCCGAATTCCGAGGAGACTGCTAAACTTGGGACCGGGAGAGGCTAGAGGTACTTCTGGGGTAGGGGTAAAATCCTGTAATCCTAGAAGGACCACCGGTGGCGAAGGCGTCTAGCTAGAACGGATCCGACGGTGAGGGACGAAGCCCTGGGTCGCAAACGGG
>AB062381.1.1444
TACGTAGGGCGCGAGCGTTGTCCGGAATTATTGGGCGTAAAGAGCTCGTAGGTGGCTTGTCGCGTCGGGTGTGAAAGCTTGGGGCTTAACTCCAGGTCTGCATCCGATACGGGCTGGCTAGAGGTAGGTAGGGGCAAGCGGAATTCCTGGTGTAGCGGTGAAATGCGCAGATATCAGGAGGAACACCGGTGGCGAAGGCGGCTTGCTGGGCCTTACCTGACGCTGAGGAGCGAAAGCGTGGGGAGCGAACAGG
>AB062382.1.1446
TACGTAGGGCGCAAGCGTTGTCCGGAATTATTGGGCGTAAAGAGCTCGTAGGTGGCTTGTCGCGTCGGATGTGAAAGCTTGGGGCTTAACTCCAGGTCTGCATTCGATACGGGCTGGCTAGAGGTAGGTAGGGGCAAGCGGAATTCCTGGTGTAGCGGTGAAATGCGCAGATATCAGGAGGAACACCGGTGGCGAAGGCGGCTTGCTGGGCCTTACCTGACGCTGAGGAGCGAAAGCGTGGGGAGCGAACAGG
>AB062383.1.1444
TACGTAGGGCGCAAGCGTTGTCCGGAATTATTGGGCGTAAAGAGCTCGTAGGTGGCTTGTCGCGTCTGCCGTGAAAGCTTAGGGCTTAACCCTAGGTCTGCGGTGGATACGGGCAGGCTAGAGGCTGGTAGGGGCAAGCGGAATTCCTGGTGTAGCGGTGAAATGCGCAGATATCAGGAGGAACACCGGTGGCGAAGGCGGCTTGCTGGGCCAGTTCTGACGCTGAGGAGCGAAAGCGTGGGGAGCGAACAGG
>AB062701.1.1735
TTCCAGCTCCAATAGCGTATATGTAAGTTGTTGCGATTAAAAAGCCCGTAGCTGAACCTCGGGCAACCCTGACGGTCCGCATTACGTGAGTACTATCGTGGGTTGTCTTTCTGGTAAGACCGTATCCCGGGGTTCATTCACCGGGAACGGCGCTTACCAAGGTTACTTTGAGTAAAATAGAGTGTTCAAAGCAAGCACGCGCTCTGAATACACTAGCATGGGATAACACGACATGACCGATGGTCTATCTTGTTGGCCTGTAGACCTGTTGGTAATGGCTAATAGGGACGGTCGGGGGCATTCGTATTTCGCTGTCAGAGGTGAAATTCTTGGATTTGCGAAAGACGAACTACTGCGAAAGCATTTGCCAAGGACGCTTTCATTAGTCAAGGACGAAAGTCGGGGGATCGAAGACG
>AB062702.1.1735
TTCCAGCTCCAATAGCGTATATGTAAGTTGTTGCGATTAAAAAGCCCGTAGCTGAACCTCGGACAACCCTGCCGGTCCGCATTATGTGAGTACTGTCGTGGGTTGTCTTTCTGGTAAGTCCGTATCCAAGTGTTTATTCACTTGGAACGTGGTTTACCAAGGTTACTTTGAGTAAAATAGAGTGTTCAAAGCAAGCACGCGCTGTGAATACACTAGCATGGGATAACACGACATGACCGATGGTCTATCTTGTTGGCCTGTAGATCTGTTGGTAATGGCTAATAGGGACGGTCGGGGGCATTCGTATTTCGCTGTCAGAGGTGAAATTCTTGGATTTGCGAAAGACGAACTACTGCGAAAGCATTTGCCAAGGACGCTTTCATTAGTCAAGGACGAAAGTCGGGGGATCGAAGACG
>AB062703.1.1733
TTCCAGCTCCAATAGCGTATATGTAAGTTGTTGCGATTAAAAAGCCCGTAGCTGAACCTCGGGCAACCCTGACGGTCCGCTTCAATGTGAGTACTGTCGTGGGTTGTCTTTCTGGTAAGATCGTATCTCGGTGTTGATTCACCGAGAACGGTGCTTATCAAGGTTACTTTGAGTAAAATAGAGTGTTCAAAGCAAGCATGTGCTCTGAATACACTAGCATGGGATAACACGACATGACCGATGGTCTATCTTGTTGGCCTGTAGACCCGTTGGTAATGGCTAATAGGGACGGTCGGGGGCATTCGTATTTCGCTGTCAGAGGTGAAATTCTTGGATTTGCGAAAGACGAACTACTGCGAAAGCATTTGCCAAGGACGCTTTCATTAGTCAAGGACGAAAGTCGGGGGATCGAAGACG
>AB062704.1.1739
TTCCAGCTCCAATAGCGTATATGTAAGTTGTTGCGATTAAAAAGCCCGTAGCTGAACCTCGGGCAGCCCAGACGGTCCGCCTTACGGTGTGTACTGTCGCGGGCTGCCTTTCTGCTGGGGACCGTATCCTTGCATTCACTTGCCGGGAACGGGACCTAGCAAGGTTACTTTGAGTAAAATAGAGTGTTCAAAGCAAGCTCTCGCTCTGAATACACTAGCATGGGATAACACGACATGACCGATGGTCTATCTTGTTGGCCTGTAGACCCGTTGGTAATGGCTAATAGGGACGGTCGGGGGCATTCGTATTTCGCTGTCAGAGGTGAAATTCTTGGATTTGCGAAAGACGAACTACTGCGAAAGCATTTGTCAAGGACGCTTTCATTAGTCAAGGACGAAAGTCGGGGGATCGAAGACG
>AB062708.1.1735
TTCCAGCTCCAATAGCGTATATGTAAGTTGTTGCGATTAAAAAGCCCGTAGCTGAACCTCGGGCAGCCCTGATGGTCCGCCTATGGTGAGTACTGTCGTGGGCTGTCTTTCTGCTACGCGCTGTATCTCGGCGTTTACTCGCCGGGAACAGAGCTTAGCAAGGTTACTTTGAGTAAAATAGAGTGTTCAAAGCAAGCATGCGCTCTGAATACACTAGCATGGGATAACACGACATGACCGATGGTCTATCTTGTTGGCCTGTAGACCTGTTGGTAATGGCAAATAGGGACGGCCGGGGGCATCGGTATTCCGTTGTCAGAGGTGAAATTCTTGGATTTACGGAAGACCAACTACTGCGAAAGCATTTGCCAAGGACGCTTTCATTAGTCAAGGACGAAAGTCGGGGGATCGAAGACG
>AB062709.1.1735
TTCCAGCTCCAATAGCGTATATGTAAGTTGTTGCGATTAAAAAGCCCGTAGCTGAACCTCGGGCAGCCCTGATGGTCCGCCAATGGTGAGTACTGTCCTGGGCTGTCTTTCTGCTACGTGCCGTATCTCGGCGTTTACTCGCCGGGAACGGAGCTTAGCAAGGTTACTTTGAGTAAAATAGAGTGTTCAAAGCAAGCATGCGCTCTGAATACACTAGCATGGGATAACACGACATGACCGATGGTCTATCTTGTTGGCCTGTAGACCTGTTGGTAATGGCTAATAGGGACGGTCGGGGGCATTCGTATTTCGCTGTCAGAGGTGAAATTCTTGGATTTGCGAAAGACGAACTACTGCGAAAGCATTTGCCAAGGACGCTTTCATTAGTCAAGGACGAAAGTCGGGGGATCGAAGACG
>AB062711.1.1742
TTCCAGCTCCAATAGCGTATATGTAAGTTGTTGCGATTAAAAAGCCCGTAGCTGAACCTCGGGCAGCCCGGACGGTCCGCCTTTTGGTGTGTACTGTCTTGGGCTGCCTTTCTGCTGGGGACCGTATCCTTGCATTTACTTGCCGGGAACGGGACCTAGCAAGGTTACTTTGAGTAAAATAGAGTGTTCAAAGCAAGCAATCGCTCTGAATACACTAGCATGGGATAACACGACATGACCGATGGTCTATCTTGTTGGCCTGTAGACCCGTTGGTAATGGCTAATAGGGACGGTCGGGGGCATTCGTATTTCGCTGTCAGAGGTGAAATTCTTGGATTTGCGAAAGACGAACTACTGCGAAAGCATTTGTCAAGGACGCTTTCATTAGTCAAGGACGAAAGTCGGGGGATCGAAGACG
>AB062712.1.1715
TTCCAGCTCCAATAGCGTATATGTAAGTTGTTGCGATTAAAAAGCCCGTAGCTGAACCTCGGGTAGCCCTGACGGTCCGCCTTTGGGTGTGTACTGTCGTGGGTTACCTTTCTGCTGGGGACCGTATCCTTGCATTCACTTGCCGGGAACGGGACCTAGCAAGGTTACTTTGAGTAAAATAGAGTGTTCAAAGCAAGCTCTTGCTTGAATACACTAGCATGGGATAACACGACATGACCGATGGTCTATCTTGTTGGCCTGTAGACCCGTTGGTAATGGCTAATAGGGACGGTCGGGGGCATTCGTATTTCGCTGTCAGAGGTGAAATTCTTGGATTTGCGAAAGACGAACTACTGCGAAAGCATTTGTCAAGGACGCTTTCATTAGTCAAGGACGAAAGTCGGGGGATCGAAGACG
>AB062716.1.1733
TTCCAGCTCCAATAGCGTATATGTAAGTTGTTGCGATTAAAAAGCCCGTAGCTGAACCTCGGGCATCCCTGACGGTCCGCATTATGTGAGTACTGTCGTGGGTTGTCTTTCTGGCAAGACCGTATCTCAGCCTTCGCTGGCTGGGAACGGCGCTTGCCAAGGTTACTTTGAGTAAAATAGAGTGTTCAAAGCAAGCACGCGCTCTGAATACACTAGCATGGGATAACACGACATGACCGATGGTCTATCTTGTTGGCCTGTAGACCTGTTGGTAATGGCTAATAGGGACGGTCGGGGGCATTCGTATTTCGCTGTCAGAGGTGAAATTCTTGGATTTGCGAAAGACGAACTACTGCGAAAGCATTTGCCAAGGACGCTTTCATTAGTCAAGGACGAAAGTCGGGGGATCGAAGACG
>AB062717.1.1741
TTCCAGCTCCAATAGCGTATATGTAAGTTGTTGCGATTAAAAAGCCCGTAGCTGAACCTCGGGCAGCCCTGACGGTCCGCCAATCGGTGTGTACTGTCGTGGGCTGCCTTTCTGCTGGGGACCGTATCCTTGCATTCACTTGCCGGGAACGGGACCTAGCAAGGTTACTTTGAGTAAAATAGAGTGTTCAAAGCAAGCTATCGCTCTGAATACACTAGCATGGGATAACACGACATGACCGATGGTCTATCTTGTTGGCCTGTAGACCCGTTGGTAATGGCTAATAGGGACGGTCGGGGGCATTCGTATTTCGCTGTCAGAGGTGAAATTCTTGGATTTGCGAAAGACGAACTACTGCGAAAGCATTTGTCAAGGACGCTTTCATTAGTCAAGGACGAAAGTCGGGGGATCGAAGACG
>AB062719.1.1723
TTCCAGCTCCAATAGCGTATATGTAAGTTGTTGCGATTAAAAAGCCCGTAGCTGAACCTCGGGTAGCCCTGACGGTCCGCTTGATGTGAGTACTGTCGTGGGCTGCCTTTCTGCTGGGTGCCGTATCCGGCGTTTGTTCGCCGTGAACGGAGCCCAGCAAGGTTACTTTGAGTAAAATAGAGTGTTCAAAGCAAGCATGTGCTCTGAATACACTAGCATGGGATAACACGACATGACCGATGGTCTATCTTGTTGGCCTGTAGACCCGTTGGTAATGGCTAATAGGGACGGTCGGGGGCATTCGTATTTCGCTGTCAGAGGTGAAATTCTTGGATTTGCGAAAGACGAACTACTGCGAAAGCATTTGCCAAGGACGCTTTCATTAGTCAAGGACGAAAGTCGGGGGATCGAAGACG
>AB062751.1.1508
TACGGAGGGTGCAAACGTTGCTCGGAATTACTGGGCGTAAAGCGCACGTAGGCGGCCTGATAAGTCGGATGTGAAAGCCCCGGGCTCAACCTGGGAAGTGCATTCGAAACTGTTGGGCTTGAGTACGGGAGAGGGTTGCGGAATTCCCGGTGTAGAGGTGAAATTCGTAGATATCGGGAGGAACACCAGTGGCGAAGGCGGCAGCCTGGACCGATACTGACGCTGAGGTGCGAAAGCGTGGGGAGCAAACAGG
>AB062770.1.1371
TACAAAGGTTACAAGCGTTATCCGGATTTACTGGGCGTAAAGCGAGCGCGGGCTGATATACAAGTCTGATGTAAAATGCTATTGCTTAACAATAGTAGGCATTGGAAACTGTATGTCTTGAGTGTGATAGGGAGTTTTAGAACTCCATGTGGAGCGGTGGAATGCGTAGATATATGGAAGAATACCAATGGTGAAGACAAAAACTTAGGTCACTACTGACGCTTAGGCTCGAAAGTGTGGGGAGCAAATAGG
>AB062771.1.1363
TACGTAGGTGGCGAGCGTTGTTCGGATTTACTGGGCGTAAAGGGTTCGTAGGTGGTTTTCTAAGTTTGACGTGAAATCCCGTGGCTCAACCACGGAACTGCGTTGGAGACTGGAAGACTAGAGTATTGGAGAGGTAAGCGGAATACCAGGTGTAGCGGTGGAATGCGTAGATATCTGGTAGAACACCGAAAGCGAAGGCAGCTTACTGGACGATAACTGACACTGAGGAACGAAAGCGTGGGGAGCAAACAGG
>AB062772.1.1365
TACGTAGGGGGCAAGCGTTATCCGGAATTACTGGGTGTAAAGGGTGAGTAGGCGGCTCGACAAGTCATGTGTGAAAGCCCCGTGCTTAACATGGGCATTGCACAAGAAACTGTAGGGCTAGAGTACAGGAGAGGTAAGCGGAATTCCTAGTGTAGCGGTGAAATGCGTAGATATTAGGAAGAACACCAGTGGCGAAGGCGGCTTACTGGACTGAAACTGACGCTGAGTCACGAAAGCATGGGGAGCGAACAGG
>AB062773.1.1392
TACCGTATGGAGCAAGCGTTATCCGGATTTACTGGGCGTAAAGGGAGCGTAGGCGGCTATGCAAGCCTGATGTGAAAGCCCGCGGCTCAACCGCGGGACTGCATTGGGAACTGCATGGCTAGAGTATTGGAGGGGCAGGCGGAATTCCTAGTGTAGCGGTGAAATGCGTAGATATTAGGAGGAACACCGGTGGCGAAGGCGGCCTGCTGGACAAAGACTGACGCTGAGGCTCGAAGGCGTGGGGAGCAAACAGG
>AB062775.1.1373
TACGTAGGGGGCGAGCGTTGTCCGGAATGACTGGGCGTAAAGGGCGCGTAGGCGGTTATTTAAGTCTCGAGTGGAAGTCCTATATTCAAGGTAGGAAGTGCTTGGGAGACTGGGTGACTAGAGTATGGGAGAGGGTAGCGGAATTCCCGGTGTAGCGGTGAAATGCGTAGAGATCGGGAGGAACACCAGTGGCGAAGGCGGCTATCTGGACCAAAACTGACGCTGAGGCGCGAAAGCGTGGGTAGCAAACAGG
>AB062806.1.1397
CACGTAAGGGGCGAGCGTTGTTCGGAATTATTGGGCGTAAAGGGCGCGTAGGCGGCCATGTAAGTCTGGCGTGAAATGTCCGGGCCTAACCCGGGAACTGCGCTGGGAACTGTATGGCTTGAGTCATGGAGGGGTAGTTGGAATTCCGCGTGTAGGGGTGAAATCTGTAGATATGCGGAAGAACACCGGTGGCGAAGGCGAACTACCAGCCAATGACTGACGCTGAGGCGCGAAAGTGCGGGGAGCAAACAGG
>AB062807.1.1367
TACGTAGGGGGCGAGCGTTGTCCGGAATGACTGGGCGTAAAGGGTGTGTAGGTGGTCTTTTAAGTTAGAAGTGTAATACCCATGGCTTAACTCGGGTGCTGCTTCTAAAACTGGAGGACTTGAGTGCAGGAGAGGAAAGTGGAATTCCTAGTGTAGCGGTGGAATGCGTAGATATTAGGAGGAACATCAGCGGCGAAGGCGACTTTCTGGACTGTAACTGACACTGAGGCACGAAAGCGTGGGGAGCAAACAGG
>AB062811.1.1414
TACGTAGGTCCCAAGCGTTGTCCGGATTTATTGGGCGTAAAGCGAGCGCAGGTGGTTTAATAAGTCTGATGTAAAAGGCAGTGGCTCAACCATTGTATGCATTGGAAACTGTTAGACTTGAGTACAGTAGAGGAGAGTGGAATTCCATGTGTAGCGGTGAAATGCGTAGATATATGGAGGAACACCGGTGGCGAAAGCGGCTCTCTGGACTGTGACTGACACTGAGGCTCGAAAGCGTGGGTAGCAAACAGG
>AB062812.1.1362
TACGTAGGTGGCGAGCGTTATCCGGATTTATTGGGCGTAAAGGGTGCGTAGGCGGGGAGGCAAGTCAGGAGTGAAAATTACGGGCTCAACCCGTAACCTGCTTTTGAAACTGTCTTTCTTGAGTGTCGGAGGGGTGAATGGAATTCCCGGTGTAGCGGTAAAATGCGTAGATATCGGGAGGAACACCGGTGGCGAAGGCGATTCACTGGACGACAACTGACGCTGAGGCACGAAAGTGTGGGTAGCAAACAGG
>AB062814.1.1415
TACAGAGACTGCAAGCGTTATTCGGATTCACTGGGCGTAAAGGGTGCGCAGGCGGCCAGGTGTGTTAGGTGTGAAATCCCGGGGCTTAACTCCGGAACTGCGCCTAAAACTATTTGGCTAGAGTATTGGAGAGGGTAGCGGAATTCATGGTGTAGCAGTGAAATGCGTAGATATCATGAGGAACACCAGAGGCGAAGGCGGCTACCTGGACAATTACTGACGCTCAGGCACGAAAGCGTGGGGAGCAAAAGGG
>AB062815.1.1398
TACGGAGGATGCGAGCGTTATCCGGATTTATTGGGTTTAAAGGGTGCGTAGGCGGGGATTTAAGTCAGCGGTGAAATGTCGGAGCTCAACTCCGTTCCGTGCCGTTGAAACTGGGTTCCTTGAGAGAAGACGAGGTAGGCGGAATTCGGGGTGTAGCGGTGAAATGCATAGATATCCCGAAGAACACCGACAGCGCAGGCAGCTTACCAGACTTTTGCTGACGCTGAAGCACGAAAGTGTGGGTATCAAACAGG
>AB062816.1.1397
CACGTAAGGGGCGAGCGTTGTTCGGAATTATTGGGCGTAAAGGGCGCGTAGGCGGTCTTTTAAGTCTGGAGTGAAAGCCCGCGGCTTAACCGCGGGACTGCTTTGGAAACTGGAAGGCTTGAGTCATAGAGGGGAGGCCGGAATTCCTGGTGTAGGGGTGAAATCTATAGATATCAGGAAGAACACCGATGGCGAAGGCAGGTCTCTAGCTAATGACTGACGCTGAGGCGCGAAAGTGCGGGGAGCAAACAGG
>AB062817.1.1335
TACGAAGGGGGCTAGCGTTGCTCGGAATCACTGGGCGTAAAGCGCACGTAGGCGGATCTTTAAGTCAGGGGTGAAATCCTGGAGCTCAACTCCAGAACTGCCTTTGATACTGGAGATCTCGAGTTCGGGAGAGGTGAGTGGAACTGCGAGTGTAGAGGTGAAATTCGTAGATATTCGCAAGAACACCAGTGGCGAAGGCGGCTCACTGGCCCGATACTGACGCTGAGGTGCGAAAGCGTGGGGAGCAAACAGG
>AB062819.1.1381
TACGTAGGGGGCGAGCGTTGTCCGGAATTACTGGGCGTAAAGGGCACGCAGGCTGTGCCGTAAGTCGGCTGTAAAAAGATGCGGCTTAACCGTATTTAGCAGTCGAAACTGTGGTGCTGGAGTACCGAAGAGGCAAGTGGAATTCCCAGTGTAGCGGTGAAATGCGTAGATATTGGGAAGAACATCGGTGGCGAAGGCGACTTGCTGGTCGGTAACTGACGCTCTTGTGCGAAAGCCAGGGGAGCAAACGGG
>AB062820.1.1427
TACGTAGGGGGCGAGCGTTGTCCGGAATTACTGGGCGTAAAGGGTGCGTAGGCGGCTTATTAAGTTGGATGTGAAATACCCGGGCTTAACCTGGGGGGTGCATCCAATACTGGTGAGCTAGAGTGCAGGAGAGGAAAGCGGAATTCCTAGTGTAGCAGTGAAATGCGTAGATATTAGGAGGAACACCGGTGGCGAAGGCGGCTTTCTGGACTGTAACTGACGCTGAGGCACGAAAGCGTGGGGAGCAAACAGG
>AB062821.1.1398
TACGTAGGTGGCAAGCGTTGTCCGGAATTACTGGGTGTAAAGGGTGCGTAGGCGGGCGCGCAAGTTGGATGTGAAATACCGGGGCTTAACTCCGGGGCTGCATCCAAAACTGCGTGTCTTGAGTGGAGTAGAGGCAAGCGGAATTCCGAGTGTAGCGGTGGAATGCGTAGATATTCGGAGGAACACCAGTGGCGAAGGCGGCTTGCTGGGCTCTAACTGACGCTGAGGCACGAAAGCATGGGGAGCAAACAGG
>AB062822.1.1356
TACGTAGGTGGCAAGCGTTGTCCGGAATGACTGGGTGTAAAGGGAGTGTAGGCGGTGGTATAAGTCGTATGTGAAAGCCCATAGCTCAACTATGGAAGTGCATACGATACTGTATTACTAGAGTATGGGAGAGGTAAGTGGAATTCCTAGTGTAGCGGTGGAATGCGTAGATATTAGGAGGAACACCAGTGGCGAAGGCGACTTACTGGACCAAAACTGACGCTGAGGCTCGAAAGCGTGGGGAGCAAACAGG
>AB062824.1.1375
TACGAAGGTTACAAGCGTTATCCGGATTAACTGGGTGTAAAGGGATGCGTAGGCGGAATAACAAGTCTGGTATAAAATGCTATTGCTCAAAAATAGTATGTATTGGAAACTGTTATTCTAGAGTGGAATAGAGAGTTATAGAACTCCATGTGGAGCGGTGGAATGCGTAGATATATGGAAGAATACCGGAAGCGAAGGCGATAACTTAGATTCCTACTGACGCTTAGGCTCGAAAGTGTGGGGAGCAAATAGG
>AB062825.1.1445
CACGTAAGGGGCGAGCGTTGTTCGGAATTATTGGGCGTAAAGGGCGCGTAGGCGGTTACGTAAGTCCGGCGTGAAAGGCGTGAGCTCAACTCACGGATTGCGTTGGAAACTGTGTAACTTGAGTGATGGAGGGGCAGTCGGAATTCCGCGTGTAGGGGTGAAATCTGTAGATATGCGGAAGAACACCGGTGGCGAAGGCGGACTGCCAGCCAATGACTGACGCTGAGGCGCGAAAGTGCGGGGAGCAAACAGG
>AB062828.1.1388
TACGTAGGTGGCAAGCGTTATCCGGAATTACTGGGTGTAAAGGGCGTGTAGGCGGGTCTGCAAGTCAGATGTGAAATTCCATGGCTCAACCATGGAACTGCATTAGAAACTGTAGATCTTGAGTGATGGAGAGGCAGGCGGAATTCCGTGTGTAGCGGTGAAATGCGTAGATATACGGAGGAACACCAGTGGCGAAGGCGGCCTGCTGGACATTAACTGACGCTGAGGCGCGAAAGCGTGGGGAGCAAACAGG
>AB062830.1.1388
TACGTAGGGTGCAAGCGTTATCCGGAATTATTGGGCGTAAAGGGCTCGTAGGTGGTTTGTTGCGTCTGATGTGAAAACTTGAGCTTAACTCCAAGCCTGCATTGGATACGGGCAGACTAGAGTGTAGTAGAGGAGACTGGAATTCCTAGTGTAGCGGTGGAATGCGAAGATATTAGGAAGAACACCAAGCAGCGAAGGCAGGTCTCTGGGCTATTACTGACACTGAGGAGCGAAAGCATGGGGAGCGAACAGG
>AB062831.1.1396
TACGTAGGGTGCGAGCGTTAATCGGAATTACTGGGCGTAAAGCGTGCGCAGGTGGTCGCATAAGTCAGATGTGAAATCCCCGGGCTCAACCTGGGAATGGCATTTGAGACTGTACGGCTAGAGGATGGCAGAGGGGGGTAGAATTCCACGTGTAGCAGTGAAATGCGTAGAGATGTGGAGGAATACCGATGGCGAAGGCAGCCCCCTGGGCTATAACTGACACTCATGCACGAAAGCGTGGGGAGCAAACAGG
>AB062832.1.1398
CACGTAAGGGGCGAGCGTTGTTCGGAATCATTGGGCGTAAAGGGCGCGTAGGCGGTTCTGCAAGTCTGGCGTGAAATCCCCGGGCTCAACCCGGGAACGGCGCTGGAAACTGCGGGACTTGAGTCACGGAAGGGGAGCCGGAATTCCTGGTGTAGGGGTGAAATCTGTAGATATCAGGAAGAACACCGGTGGCGAAGGCGGGCTTCTGGCCGATGACTGACGCTGAGGCGCGAAAGTGCGGGGAGCAAACAGG
>AB062834.1.1399
CACGTAAGGGGCGAGCGTTGTTCGGAATTATTGGGCGTAAAGGGCGCGTAGGCGGTTATGTAAGTCTGATGTGAAATGTCCGGGCTTAACCCGGGAAATGCATTGGAAACTGTGTAACTTGAGTCATGGAGGGGCAGCCGGAATTCCTGGTGTAGGGGTGAAATCTGTAGATATCAGGAAGAACACCGGTGGCGAAGGCGGGCTGCCAGCCGATGACTGACGCTGAGGCGCGAAAGTGCGGGGAGCAAACAGG
>AB062836.1.1379
TACGTAGGGGGCGAGCGTTGTCCGGAATTACTGGGCGTAAAGGGCACGCAGGCTGTGCCGTGAGTCGGCTGTAAAAAGATGCGGCTTAACCGTGTTGAGCAGTCGAAACTGCGGTACTGGAGTACCGAAGAGGCAAGCGGGATTCCCAGTGTAGCGGTGAAATGCGTAGATATTGGGAAGAACACCGGTGGCGAAGGCGACTTGCTGGTCGGTAACTGACGCTCATGTGCGAAAGCCAGGGGAGCAAACGGG
>AB062837.1.1376
TACGAAGGTCTCAAGCGTTATCCGGATTAACTGGGTGTAAAGGGATGCGTAGGTGGAAAAATAAGTTTATTGTTAAATGGTATTGCTCAAAAATAGCATGCAATAAAAACTATTTTTCTTGAGTTGGATAGAGAGTTTTAGAACTCCATGTGGAGCGGTGGAATGCGTAGATATATGGAAGAATACCAGAGGCGAAGGCGAAAACTTAGGTCCAAACTGACACTTAGGCTCGAAAGTGTGGGGAGCAAATAGG
>AB062838.1.1382
TACGGAGGATGCAAGCGTTATCCGGATTTATTGGGTTTAAAGGGTGCGTAGGTGGGCTTTTAAGTCAGCGGTGAAATCTTCCGGCTTAACCGGGAAATTGCCGTTGAAACTGGAGGTCTTGAGTGTAATCGAGGCAGGCGGAATTCGTAGTGTAGCGGTGAAATGCATAGATATTACGAAGAACCCCGATAGCGCAGGCAGCTTGCCAGTCTATAACTGACACTGAAGCACGAAAGTGTGGGTATCAAACAGG
>AB062842.1.1401
TACGTAGGGGGCAAGCGTTATCCGGAATTATTGGGCGTAAAGAGTGCGTAGGTGGCCTGCTAAGCGAAGGGTGAAAGGCGTCGGCTCAACCGGCGTTAGCCTTTCGAACTGGCTGGCTTGAGTGCAGGAGGGGAAAGCGGAACTCCAGGTGTAGCGGTGAAATGCGTAGATATCTGGAAGAACACCGGTGGCGAAGGCGGCTTTCTGGACTGTTACTGACACTGAGGCACGAAAGCGTGGGGAGCAAACAGG
>AB062843.1.1397
CACGTAAGGGGCGAGCGTTGTTCGGAATTATTGGGCGTAAAGGGCGCGTAGGCGGCCGTGTAAGTCTGGCGTGAAAGGCGTGAGCTTAACTCACGGACTGCGCTGGAAACTGTACGGCTTGAGTCATGGAGGGGTAGTTGGAATTCCGCGTGTAGGGGTGAAATCTGTAGATATGCGGAAGAACACCGGTGGCGAAGGCGGACTACCAGCCAATGACTGACGCTGAGGCGCGAAAGTGCGGGGAGCAAACAGG
>AB062844.1.1366
TACGTAGGGAGCAAGCGTTATCCGGATTTATTGGGCGTAAAGCGCGCGTAGGCCGGTTTGTTAAGCGAAGTCTCTAATCTGAGGGCTCAACCCCCAGCCGGACTTCGAACTGGCAGACTCGAGTTTGGTAGAGGAAGATGGAATTCCCAGTGTAGCGGTGAAATGCGCAGATATTGGGAAGAACACCAATGGCGAAGGCAGTCTTCTGGGCCACAACTGACGCTGAGGTGCGAAAGCTAGGGGAGCAAACAGG
>AB063287.1.1390
TACGAAGGGGGCTAGCGTTGCTCGGAATGACTGGGCGTAAAGGGCGCGTAGGCGGTTTATGCAGTCAGATGTGAAATCCCCGGGCTTAACCTGGGAACTGCATTTGAGACGCATAGACTAGAGGTCGAGAGAGGGTTGTGGAATTCCCAGTGTAGAGGTGAAATTCGTAGATATTGGGAAGAACACCGGTGGCGAAGGCGGCAACCTGGCTCGATACTGACGCTGAGGCGCGAAAGCGTGGGGAGCAAACAGG
>AB063324.1.1498
TACGGAGGGTGCAAGCGTTAATCGGAATTACTGGGCGTAAAGCGCACGCAGGCGGTTAATTAAGCTAGATGTGAAAGCCCCGGGCTCAACCTGGGAACTGCATTTAGAACTGGTTGACTAGAGTACGAGAGAGGGGGGTAGAATTCCAGGTGTAGCGGTGAAATGCGTAGATATCTGGAGGAATACCGGTGGCGAAGGCGGCCCCCTGGCTCGATACTGACGCTCAGGTGCGAAAGCGTGGGGAGCAAACAGG
>AB063479.1.1329
TACGTAGGTGGCAAGCGTTGTCCGGATTTATTGGGCGTAAAGCGAGCGCAGGCGGTTTTTTAAGTCTGATGTGAAATTCGGCTCAACCGAAGAAGTGCATCGGAAACTGGGAAACTTGAGTGCAGAAGAGGACAGTGGAACTCCATGTGTAGCGGTGAAATGCGTAGATATATGGAAGAACACCAGTGGCGAAGGCGGCTGTCTGGTCTGTTACTGACGCTGAGGCTCGAAAGCATGGGTAGCAAACAGG
>AB063630.1.1476
TACCAGCCCCGCGAGTGGTCGGGGTGCTTACTGGGCCTAAAGCGCCCGTAGCCGGCCCGGTAAGTCGCCCCTGAAATCCACGGGCTCAACCCGTGGGCTGGGGGCGATACTACCGGGCTTGGGGGCGGGAGAGGCCGAGGGTACTCCCGGGGTAGGGGCGAAATCCGATAATCCCGGGAGGACCACCAGTGGCGAAGGCGCTCGGCTGGAACGCGCCCGACGGTGAGGGGCGAAAGCTGGGGGAGCAAAGGGG
>AB063640.1.1477
TACCAGCCCCGCGAGTGGTCGGGGTGCTTACTGGGCCTAAAGCGCCCGTAGCCGGCCCGGTAAGTCGTCCCTGAAATCCACGGGCTCAACCCGTGGGCCGGGGGCGATACTACCGGGCTTGGGGGCGGGAGAGGCCGAGGGTACTCCCGGGGTAGGGGCGAAATCCGATAATCCCGGGAGGACCACCAGTGGCGAAGGCGCTCGGCTGGAACGCGCCCGACGGTGAGGGGCGAAAGCTGGGGGAGCAAAGGGG
>AB063645.1.1477
TACCAGCCCCGCGAGTGGTCGGGGTGCTTACTGGGCCTAAAGCGCCCGTAGCCGGCCCGGTAAGTCGCCCCTGAAATCCACGGGCTCAACCCGTGGGCTGGGGGCGAAACTGCCGGGCTTGGGGGCGGGAGAGGCCGAGGGTACTCCCGGGGTAGGGGCGAAATCCGATAATCCCGGGAGGACCACCAGTGGCGAAGGCGCTCGGCTGGAACGCGCCCGACGGTGAGGGGCGAAAGCTGGGGGAGCAAAGGGG
>AB064317.1.1521
TACGTAGGGTGCAAGCGTTAATCGGAATTACTGGGCGTAAAGCGTGCGCAGGCGGTTTTGTAAGACAGAGGTGAAATCCCCGGGCTCAACCTGGGAACTGCCTTTGTGACTGCAAGGCTGGAGTGCGGCAGAGGGGGATGGAATTCCGCGTGTAGCAGTGAAATGCGTAGATATGCGGAGGAACACCGATGGCGAAGGCAATCCCCTGGGCCTGCACTGACGCTCATGCACGAAAGCGTGGGGAGCAAACAGG
>AB064507.1.1486
TACGGAGGGTGCTAGCGTTAATCAGAATTACTGGGCGTAAAGAGCTCGTAGGCGGTTTTTTAAGTCAGATGTGAAATCCCTGGGCTTAACCTAGGAATTGCATTTGAAACTGAAAGACTAGAGTTTCGGAGAGGGAGGTAGAATTCTAGGTGTAGCGGTGAAATGCGTAGATATCTGGAGGAATACCTGTGGCGAAAGCGACCTCCTAAACGAAAACTGACGCTGAGGTGCGAAAGCGTGGGGAGCAAACAGG
>AB064512.1.1260
TACGGAGGGTGCTAGCGTTAATCAGAATTACTGGGCGTAAAGAGCTCGTAGGCGGTTTTTTAAGTCAGATGTGAAATCCCTGGGCTTAACCTAGGAATTGCATTTGAAACTGGAATACTAGAGTCTCGGAGAGGGAGGTAGAATTCTAGGTGTAGCGGTGAAATGCGTAGATATCTGGAGGAATACCTGTGGCGAAAGCGACCTCCTAAACGAAAACTGACGCTGAGGTGCGAAAGCGTGGGGAGCAAACAGG
>AB064513.1.1473
TACGGAGGGTGCAAGCGTTAATCGGAATTACTGGGCGTAAAGGGCATGTAGGCGATTATTTAAGTCAGATGTGAAATACCTAAGCTTAACTTAGGAACTGCATTTGATACTAATTAATTAGAGTATTGTAGAGGGGGGTAGAATTCCAGGTGTAGCGGTGGAATGCGTAGATATCTGGAGGAATACCAGTGGCGAAGGCGGCCCCCTGGACAAATACTGACGCTGAGGTGCGAAAGCGTGGGTAGCAAACAGG
>AB064919.1.1492
TACGGAGGATGCGAGCGTTATCCGGATTTATTGGGTTTAAAGGGAGCGTAGACGGGTTTTTAAGTCAGCTGTGAAAGTTTGGGGCTCAACCTTAAAATTGCAGTTGAAACTGGAGACCTTGAGTACGGTTGAGGCAGGCGGAATTCGTGGTGTAGCGGTGAAATGCTTAGATATCACGAAGAACCCCGATTGCGAAGGCAGCCTGCTAAGCCGCCACTGACGTTGAGGCTCGAAAGTGCGGGTATCAAACAGG
>AB064942.1.1820
TTCCAGCTCCAATAGCGTATATTAAAGTTGCTGCAGTTAAAAAGCTCGTAGCTGGATCTCGGGTCCAGGCTGGCGGTCCGCCTCGTTGCGGTCACTGCCTGTCCTGACCCAACCTCTCGGTTGTAAACCCTTGGTGCTCTTGACTGAGTTGCTTCGGGTGGCCGAAACTTTTACTTTGAAAAAATTAGAGTGTTCAAAGCAGGCGCTTCGCCTGTACAATGGTGCATGGAATAATGGAATAGGACCTCGGTTCTATTTTGTTGGTTTTCGGAACACGAGGTAATGATTAAGAGGGACTGACGGGGGCATTCGTATGGCGGGGTTAGAGGTGAAATTCTTGGATCCTCGCCAGACGGCCTACAGCGAAAGCATTTGCCAAGCATGTTTTCATTAGTCAAGAACGAAAGTCAGAGGTTCGAAGACG
>AB065114.1.1865
CTCCAGCTCCAATAGCATATATTAAAGTTGCTGCAGTTAAAAAGCTCGTAGTTGGATCTGGGCTTGGCTTTGAATGCCGGCCTGTGCGTCTTGTGCACCGCACGGATGTGCAGGCTGGTGAATTCGAGCCAGCTTCACAGCTGTGTCTGATGGGCCTCACGGCCTGTCGGATGGCGTCGGGTGTCTGTGGCGGTTCCTTCACGGGGATTGTTGCGGCTTGGCGCTATGGTCTGTCGATGCCCTTAACCGGGTGTCCGGAGCTCGCAGCATGTTTACTTTGAACAAATTTGAGTGCTCAAAGCAGGCCGTTTGTTGCCTGAAGATTCTTGCATGGAATAATGGAATAGGACTTTGGTCCTATTTTGTTGGTTTGATAGAACCGAAGTAATGATAAAGAGAGACAGACGGGGGCATTTGTATGGCGGCGCTAGAGGTGAAATTCGTTGACCGTCGCCAGACAACCTAAAGCGAAAGCATCTGCCAAGTATGTTTTCATTTACCAGGAGCGAAAGTCAGAGGTTCGAAGACG
>AB065115.1.1865
CTCCAGCTCCAATAGCATATATTAAAGTTGCTGCAGTTAAAAAGCTCGTAGTTGGATCTGGGCCTGGCTGCGATTGCCAGTTGGCTTGCGTGCGCTTCGGTGTGCGCTTGCTGGCTGGTCTATTCGGGCCGGCTTCATAGCTGTGTCTATTGGCTTTCACGAGTCAGTAGATGGCGCAAGGTGTCGGTGCTGGTTCCTATCTGGGGACTAGTGCGGCCTTGTGTCATGGTCTGTTGATGCCCTTAACCGGGTGTCCAGAACTCTCAGCACGTTTACTTTGAACAAATTTGAGTGCTCAAAGCAGGCCGTTTGTTGCCTGAAGATTCTTGCATGGAATAATGGAATAGGACTTTGGTCCTATTTCGTTGGTTTGATAGAACCAAAGTAATGATAAAGAGAGACAGACGGGGGCATTTGTATGGCGGCGCTAGAGGTGAAATTCGTGGACCGTCGCCAGACAACCTAAAGCGAAAGCATCTGCCAAGTATGTTTTCATTTACCAGGAGCGAAAGTCAGAGGTTCGAAGACG
>AB065297.1.1431
TACCGGCGGCTCGAGTGGTGGCCACTTTTATTGGGCTTAAAGCGTTCGTAGCTGGGTTGTTAAGTCTCTTGGGAAATCTGGCAGCTTAACTGTCAGGCGTCTAAGAGATACTGGCAATCTAGGAACCGGGAGAGGTGAGGGGTACTTCGGGGGTAGGAGTGAAATCCTGTAATCCTCGAGGGACCACCTGTGGCGAAGGCGCCTCACCAGAACGGCTTCGACAGTGAGGGACGAAAGCTGGGGGAGCAAACCGG
>AB066230.1.1266
TACGGAGGGAGCTAGCGTTGTTCGGAATTACTGGGCGTAAAGCGCACGTAGGCGGCGATTTAAGTCAGAGGTGAAAGCCCGGGGCTCAACCCCGGAATAGCCTTTGAGACTGGATTGCTTGAATCCGGGAGAGGTGAGTGGAATTCCGAGTGTAGAGGTGAAATTCGTAGATATTCGGAAGAACACCAGTGGCGAAGGCGGCTCACTGGACCGGCATTGACGCTGAGGTGCGAAAGCGTGGGGAGCAAACAGG
>AB066235.1.1271
TACGTAGGGTGCAAGCGTTAATCGAAATTACTGGGCATAAAGCGTGCGCAGGCGGTTTTGTAAGACAGTGGTGAAATCCCCGGGCTCAACCTGGGAACTGCCATTGTGACTGCAAGGCTAGAGTGCGGCAGAGGGGGATGGAATTCCGCGTGTAGCAGTGAAATGCGTAGATATGCGGAGGAACACCGATGGCGAAGGCAATCCCCCTGGGCCTGCACTGACGCTCATGCACGAAAGCGTGGGGAGCAAACAGG
>AB066237.1.1493
TACGTAAGGTGCGAGCGTTCAATCGGGAATTACTGGGCGTAAAGCGTGCGCACGCGGTTTTTTTAGACAGTTGTGAAACCCCCGGCTCAACCTGGGAACTGCCATTGTGACTGCAAGGCTAGAGTTCGGCAGAAGGGATGGAATTCCGCGTGTTAGCAATAAAATGCGTAGATATGCGGAGGACACACCGATAGCGAAGACGAATCCCCTGGGCCTGCACTGTAACGCTCATGCACAAAAGCGTGGGGAACAAACAGG
>AB066340.1.1518
TACGTAGGTGGCAAGCGTTGTCCGGATTTATTGGGCGTAAAGCGCGCGCAGGCGGCTATGTAAGTCTGGTGTTAAAGCCCGGGGCTCAACCCCGGTTCGCATCGGAAACTGCAGAGCTTGAGTGCAGAAGAGGAAAGCGGTATTCCACGTGTAGCGGTGAAATGCGTAGAGATGTGGAGGAACACCAGTGGCGAAGGCGGCTTTCTGGTCTGTAACTGACGCTGAGGCGCGAAAGCGTGGGGAGCAAACAGG
>AB066644.1.1812
TTCCAGCTCCAATAGCGTATATTAAAGTTGCTGCCGTTAAAAGCTCGTAGTCGAACTTCGGCCTCTTCGCTAGCCGGTCCGCCTTTTGTGGGTGTGTACTGGACTAGTGGAGGCTTATTTTCTTGGTGGGCCGCGCTGTCGTTTATTCGGCGGTGTGTGCATAACCAGGACGTTTACTTTGAAAAAATCAGAGTGTTCAAAGCAGGCATGATTTGCCCGAATACATTAGCATGGAATAATAGAATAGGACGATGCGGTCCTGTTTGTGTTGGTTTCTAGGATCGCCGTAATGATGAATAGGGGCGGTTGGGGGCATTTGTATTCCGTTGCTAGAGGTGAAATTCTTGGATTTACGGAAGACAAACTACTGCGAAAGCATTTGCCAAGGACGCTTTCATTGATCAAGAACGAAGGTCAGGGGATCGAAAACG
>AB066647.1.1739
TTCCAGCTCCAATAGCGTATATGTAAGTTGTTGCGATTAAAAAGCCCGTAGCTGAACCTCGGGCATACCCGGACGGTCCGCCTTAGGGTGTGTACTGTCTCGGGTTGCCTTTCTGCTCGGGACCGTATCCTTGCATTTACTTGCCGGGAACGGGACCTAGCAAGGTTACTTTGAGTAAAATAGAGTGTTCAAAGCAAGCCTTTGCTCTGAATACACTAGCATGGGATAACACGACATGACCGATGGTCTATCTTGTTGGCCTGTAGACCCGTTGGTAATGGCTAATAGGGACGGTCGGGGGCATTCGTATTTCGCTGTCAGAGGTGAAATTCTTGGATTTGCGAAAGACGAACTACTGCGAAAGCATTTGTCAAGGACGCTTTCATTAGTCAAGGACGAAAGTCGGGGGATCGAAGACG
>AB067580.1.1462
TACGGAGGATGCAAGCGTTATCCGGAATTATTGGGCGTAAAGCGTCCGCAGGTGGTTTTTCAAGTCTGCTGTTAAAGACTGGAGCTCAACTCCGGAAAGGCAGTGGAAACTGGAAGAACTAGAGTTCGGTAGGGGTAGCGGGAATTCCCAGTGTAGCGGTGAAATGCGTAGAGATTGGGAAGAACATCGGTGGCGAAAGCGCGCTACTGGACCGAGACTGACACTCAGGGACGAAAGCTAGGGGAGCGAAAGGG
>AB067730.1.1465
TACGAAGGGGGCTAGCGTTGTTCGGAATTACTGGGCGTAAAGCGCACGTAGGCGGACATTTAAGTCAGGGGTGAAATCCCAGAGCTCAACTCTGGAACTGCCTTTGATACTGGGTGTCTGGAGTATGGAAGAGGTGAGTGGAATTCCGAGTGTAGAGGTGAAATTCGTAGATGTTCGGAGGAACACCAGTGGCGAAGGCGGCTCACTGGTCCATTACTGACGCTGAGGTGCGAAAGCGTGGGGAGCAAACAGG
>AB067734.1.1331
TACGTAGGGTGCGAGCGTTGTCCGGAATTACTGGGCGTAAAGAGTTCGTAGGCGGTTTGTCGCGTCGTCTGTGAAAACCCACCGCTCAACGGTGGGCCTGCAGGCGATACGGGCAGACTTGAGTACTGCAGGGGAGACTGGAATTCCTGGTGTAGCGGTGAAATGCGCAGATATCAGGAGGAACACCGGTGGCGAAGGCGGGTCTCTGGGCAGTAACTGACGCTGAGGAACGAAAGCGTGGGTAGCAAACAGG
>AB067735.1.1754
TTCCAGCTCCAATAGCGTATATTAAAGTTGTTGTGGTTAAAAAGCTCGTAGTTGAACCTTGGGCCTGGCTGGCCGGTCCGCCTCACCGCGTGTACTGGTCCGGCCGGGCCTTTCCCTCTGTGGAACCCCATGCCCTTCACTGGGCGTGGCGGGGAAACAGGACTTTTACTTTGAAAAAATTAGAGTGCTCCAGGCAGGCCTATGCTCGAATACATTAGCATGGAATAATGAAATAGGACGCGCGGTTCTATTTTGTTGGTTTCTAGGACCGCCGTAATGATTAATAGGGACAGTCGGGGGCATCAGTATTCAATGGTCAGAGGTGAAATTCTTGGATCCATTGAAGACTAACTACTGCGAAAGCATTTGTCAAGGATGTTTTCATTAATCAGGAACGAAAGTTAGGGGATCGAAGACG
>AB067757.1.1621
TTCCAGCTCTCGTAATGTATAGAATTATTGTTGCGATTAAAAAGTTCGTAGTTGGATTGCAACGCAGGTATGGGTCCACCTTCTGGGTGCGTACTCAATGCTTGCATTTTGCATGTTTTTGCGGCGTCGCTTCGGTGGCGTTCGTGATGCATGCAGGATTACTTTGAACGGCTCAAGTGCTTAAAGCAAGTCTTATGACTGAATACCGGTGCATGGAATAATGGAACAAGGTTGTGGCTGAGTTTTATTGGTTTTGTCGGCCAAAACAATGGTTAACAGGAACAGCCGGGGGCATTCGTATCGCTGCGCGAGAGGTGAAATTCGTGGACCGTAGCGAGACGTCCTACAGCGAAGGCATTTGCCAAGAGTGTTTTCATTAATCAAGAACGAAAGTCAGAGGTTCGAAGGCG
>AB067810.1.1563
TACGTAGGTGGCAAGCGTTATCCGGAATTATTGGGCGTAAAGCGCGCGCAGGTGGTTTCTTAAGTCTGATGTGAAAGCCCACGGCTCAACCGTGGAGGGTCATTGGAAACTGGGAGACTTGAGTGCAGAAGAGGAAAGTGGAATTCCATGTGTAGCGGTGAAATGCGTAGAGATATGGAGGAACACCAGTGGCGAAGGCGACTTTCTGGTCTGTAACTGACACTGAGGCGCGAAAGCGGGGGGAGCAAACAGG
>AB069699.1.1659
TTCCAGCTCCAATAGCGTATATTAAAGTTGTTGCAGTTAAAAAGCTCGTAGTTGAACCTTGGGTCTGGTTGGCCGGTCCGCCTCACCGCGAGTACTGGTCCGACTGGACCTTTCCTTCTGGGGAACCTCATGGCCTTCACTGGCTGTGTGGGGAACCAGGACTTTTACTGTGAAAAAATTAGAGTGTTCAAAGCAGGCCTTTGCTCGAATACATTAGCATGGAATAATAGAATAGGACGTGTGGTTCTATTTTGTTGGTTTCTAGGACCGCCGTAATGATTAATAGGGATAGTCGGGGGCGTCAGTATTCAGCTGTCAGAGGTGAAATTCTTGGATTTGCTGAAGACTAACTACTGCGAAAGCATTCGCCAAGGATGTTTTCATTAATCAGGGAACGAAAGTTAGGGGATCGAAGACG
>AB069701.1.1659
TTCCAGCTCCAATAGCGTATATTAAAGTTGTTGCAGTTAAAAAGCTCGTAGTTGAACCTTGGGTCTGGTTGGCCGGTCCGCCTCACCGCGAGTACTGGTCCGACTGGACCTTTCCTTCTGGGGAACCTCATGGCCTTCACTGGCTGTGTGGGGAACCAGGACTTTTACTGTGAAAAAATTAGAGTGTTCAAAGCAGGCCTTTGCTCGAATACATTAGCATGGAATAATAGAATAGGACGTGTGGTTCTATTTTGTTGGTTTCTAGGACCGCCGTAATGATTAATAGGGATAGTCGGGGGCGTCAGTATTCAGCTGTCAGAGGTGAAATTCTTGGATTTGCTGAAGACTAACTACTGCGAAAGCATTCGCCAAGGATGTTTTCATTAATCAGGGAACGAAAGTTAGGGGATCGAAGACG
>AB069702.1.1659
TTCCAGCTCCAATAGCGTATATTAAAGTTGTTGCAGTTAAAAAGCTCGTAGTTGAACCTTGGGTCTGGTTGGCCGGTCCGCCTCACCGCGAGTACTGGTCCGACTGGACCTTTCCTTCTGGGGAACCTCATGGCCTTCACTGGCTGTGTGGGGAACCAGGACTTTTACTGTGAAAAAATTAGAGTGTTCAAAGCAGGCCTTTGCTCGAATACATTAGCATGGAATAATAGAATAGGACGTGTGGTTCTATTTTGTTGGTTTCTAGGACCGCCGTAATGATTAATAGGGATAGTCGGGGGCGTCAGTATTCAGCTGTCAGAGGTGAAATTCTTGGATTTGCTGAAGACTAACTACTGCGAAAGCATTCGCCAAGGATGTTTTCATTAATCAGGGAACGAAAGTTAGGGGATCGAAGACG
>AB069958.1.1339
TACGGAGGGTGCGAGCGTTAATCGGAATTACTGGGCGTAAGGCGCGCGTAGGCGGTCTGATAAGCCGGTTGTGAAAGCCCCGGGCTCAACCTGGGAACGGCATCCGGAACTGTCAGGCTAGAGTGCAGGAGAGGAAGGTAGAATTCCCGGTGTAGCGGTGAAATGCGTAGAGATCGGGAGGAATACCAGTGGCGAAGGCGGCCTTCTGGACTGACACTGACGCTGAGGTGCGAAAGCGTGGGTAGCAGACAGG
>AB070237.1.1418
TACGGAGGGAGCTAGCGTTGTTCGGAATTACTGGGCGTAAAGCGCGCGTAGGCGGCTATTTAAGTCAGGGGTGAAATCCCGGGGCTCAACCCCGGAACTGCCTTTGAAACTGGATAGCTAGAATCTTGGAGAGGTCAGTGGAATTCCGAGTGTAGAGGTGAAATTCGTAGATATTCGGAAGAACACCAGTGGCGAAGGCGACTGACTGGACAAGTATTGACGCTGAGGTGCGAAAGCGTGGGGAGCAAACAGG
>AB070371.1.2140
TTCCAGCTCCAATAGCGTATATTAAAGTTGTTGTGGTTAAAAAGCTCGTAGTTGAACCTTGGGCCTGGCTGGCCGGTCCGCCTCACCGCGTGCACTGGTCCGGCCGGGCCTTTCCCTCTGTGGAACCCCATGCCCTTCACTGGGCGTGGCGGGGAAACAGGACGTTTACTTTGAAAAAATTAGAGTGCTCCAGGCAGGCCTATGCTCGAATACATTAGCATGGAATAATGAAATAGGACGCGTGGTTCTATTTTGTTGGTTTCTAGGACCGCCGTAATGATTAATAGGGACAGTCGGGGGCATCAGTATTCAATTGTCAGAGGTGAAATTCTTGGATTTATTGAAGACTAACTACTGCGAAAGCATTTGCCAAGGATGTTTTCATTAATCAGGAACGAAAGTTAGGGGATCGAAGACG
>AB070375.1.2543
TTCCAGCTCCAATAGCGTATATTAAAGTTGTTGTGGTTAAAAAGCTCGTAGTTGAACCTTGGGCCTGGCTGGCCGGTCCGCCTCACCGCGTGCACTGGTCCGGCCGGGCCTTTCCCTCTGTGGAACCCCATGCTCTTCACTGAGTGTGGCGGTGAAACAGGACTTTTACTTTGAAAAAATTAGAGTGCTCCAGGCAGGCCTATGCTCGAATACATTAGCATGGAATAATAAAATAGGACGCGTGGTTCTATTTTGTTGGTTTCTAGGACCGCCGTAATGATTAATAGGGACAGTCGGGGGCATCAGTATTCAATTGTCAGAGGTGAAATTCTTGGATTTATTGAAGACTAACTACTGCGAAAGCATTTGCCAAGGATGTTTTCATTAATCAGGAACGAAAGTTAGGGGATCGAAGACG
>AB070506.1.1730
TTCCAGCTCCAATAGCGTATATTAAAGTTGTTGCAGTTAAGAAGCTCGTAGTTGAATTTCTGCCTTGTCATTAATTTCGCTTCCGAGCGTTTTTTTATTGACTTGGCATCTTCTGGATTTTTTATCCTTTTTGGATATTTTTTCCAGTTTTTACTTTGAGAAAACTAGAGTGTTTCAAACAGGCATTTGCCTTGAATACTACAGCATGGAATAATGAAGTAGGACTTTGGTTCTATTTTGTTGGTTATCGAACCAGAGTAATGGTTAATAGGAGCAGTTGGGGGCATTCGTATTTAACTGTCAGAGGTGAAATTCTTAGATTTGTTAAAGACGAACTACTGCGAAAGCATTTGCCAAGGATGTTTTCATTAATCAAGAACGAAAGTTAGGGGATCGAAGACG
>AB070982.1.1373
TACGTAGGGTGCGAGCGTTAATCGGAATTACTGGGCGTAAAGGGTGCGCAGGCGGTCTTGCAAGTCAGATGTGAAAGCCCCGGGCTTAACCTGGGAATTGCGTTTGAAACTACAAGGCTAGAGTGCAGCAGAGGGGAGTGGAATTCCATGTGTAGCAGTGAAATGCGTAGAGATGTGGAAGAACACCGATGGCGAAGGCAGCTCCCTGGGTTGACACTGACGCTCATGCACGAAAGCGTGGGGAGCAAACAGG
>AB070984.1.1371
TACGTAGGGTGCGAGCGTTAATCGGAATTACTGGGCGTAAAGCGTGCGCAGGCGGTTTTGTAAGTCAGATGTGAAATCCCCGGGCTTAACCTGGGAACTGCGTTTGAAACTACAAGGCTAGAGTGTGGCAGAGGGGGGTGGAATTCCACGTGTAGCAGTGAAATGCGTAGAGATGTGGAGGAACACCGATGGCGAAGGCAGCCCCCTGGGTTAACACTGACGCTCAGGCACGAAAGCGTGGGGAGCAAACAGG
>AB070992.1.1770
TTCCAGCTCCAATAGCGTATATTAACGTTGTTGCAGTTAAAAAGCTCGTAGTTGAAATGAAGAATGTGTAGTATGCAGTATACTTTCGAGTATAATTGTATATAACCATTCTCCTTCTAAATAATATATATGAGTATTAATTTACTTGTATATGTATTTAGACATTTACTGTGAGAAAATTAGAGTGTTCAAAGCAGGCATATGCTTGAATATAGTAGCATGGAATAATCATGTATGATTTTCATGATGTATTTGATTGGTTTGGTTCATGAGAATAAGATTAAAAGGGACAGTTGGGGGTATTCATATTCAATAGTCAGAGGTGAAATTCTCGGATTTATGGAAGATGAACAAGTGCGAAAGCATTTACCAAGGATGTTTTCATTAATCAAGAACGAAAGTTAGGGGATCGAAGAGG
>AB070993.1.1769
TTCCAGCTCCAATAGCGTATATTAACGTTGTTGCAGTTAAAAAGCTCGTAGTTGAAGTGTGGGTGGTGCTGTCTGAGTAACTTCGGTTAGTCAGATGATCACTACCCCCTTCCAGTATCCAGTAGTGGGTATTCACTTACTTACTACTGTGTGTTGGTCCTTTACTGTGAGAAAATTAGAGTGTTCAAAGCAGGCGTTTGCTTGAATAGATTAGCATGGAATAATAATTGAAGGCTTTCGTGTTCGATTTGATTGGTTTGTTCATGGAAGCAAGGTTAAAAGGAACAGTTGGGGGTATTCATATTCACTAGTTAGAGGTGAAATTCTCGGATTTATGGAAGATGAACAAGTGCGAAAGCATTTACCAAGGATGTTTTCATTAATCAAGAACGAAAGCTAGGGGATCGAAGAGG
>AB070994.1.1742
TTCCAGCTCCAATAGCGTATATTAACGTTGTTGCAGTTAAAAAGCTCGTAGTTGAAGTTGGATGAGTATTTGAATTCAATTTTCGAATTGGATTCAAATCCTTATCATTTCTAGTAGTTATGCTTGGGTATTCAATTACTTGAGTATGATAGCTAGTCATTTACTGTGAGAAAATTAGAGTGTTTAAAGCAGACGTTTGTTTGAATAGATTAGCATGGAATAATAATGATATGCTTGATTTCATTGATTGGTTATGAAAGATAGCAAGATTAAAAGGGACAGTTGGGGGTATTCATATTCAATAGTTAGAGGTGAAATTCTCGGATTTATGGAAGATGAACAAATGCGAAAGCATTTACCAAGGATGTTTTCATTAATCAAGAACGAAAGCTAGGGGATCAAAGGAGG
>AB070999.1.1784
TTCCAGCTCCAATAGCGTATATTAACGTTGTTGCAGTTAAAAAGCTCGTAGTTGAAATGTGGGATGAAGTATATGATGAATTTTATATTCAATTATATATTGATTCCCCTCTCCAATTTATTATTATGGGTATTAATTTATTTGTAATAAGAATTGGTCATTTACTGTGAGAAAATTAGAGTGTTCAAAGCAGGCATTTGCTTGAATAGATTAGCATGGAATAATAATAAAAGGCTTTTATGGTCGATTTAATTGGTTTGTTCATAAAAGCAAGATTAAAAGGAACAGTTGGGGGTATTCATATTCAATAGTTAGAGGTGAAATTCTCGGATTTATGGAAGGTGAACTAGTGCGAAAGCATTTACCAAGGATGTTTTCATTAATCAAGAACGAAAGCTAGGGGATCGAAGAGG
>AB071177.1.1769
TTCCAGCTCCAATAGCGTATATTAAAGTTGTTGCAGTTAAGAAGCTCGTAGTTGAATTTCTGCCTTGTCATTAATCTCGCTTTCGAGCGTTATTTTATTGACTTGGCATCTTCTGGATTTGGTATCCTTAATTGGTTACTATCTTCCAGTATTTACTTTGAGAAAACTAGAGTGTTTCAAACAGGCCATTTGCCTTGAATACTACAGCATGGAATAATGAAGTAGGACTTTGGTTCTATTTTGTTGGTTATTGAGCCAGAGTAATGGTTAATAGGAGCAGTTGGGGGCATTCGTATTTAACTGTCAGAGGTGAAATTCTTAGATTTGTTAAAGACGAACTACTGCGAAAGCATTTGCCAAGGATGTTTTCATTAATCAAGAACGAAAGTTAGGGGATCGAAGACG
>AB071324.1.1429
TACGTAGGTCCCGAACGTTGCGCGAAATTACTGGGCGTAAAGGGTCCGTAGGCGGTCTGGTAAGTGGAAGGTGAAATCCTACGGCTCAACCGTAGAATTGCCTTCCAAACTGCCGGACTTGAGGCAGGGAGAGGTCGGCGGAATTCCCGGTGTAGCGGTGAAATGCGTAGATATCGGGAGGAACACCAGTGGCGAAGGCGGCCGACTGGAACTGACCTGACGCTGAGGGACGAAAGCTAGGGGAGCAAACCGG
>AB071382.1.1400
TACGGAGGGTCCGAGCGTTATCCGGAATCATTGGGTTTAAAGGGTCCGTAGGCGGGCGTCTAAGTCAGTGGTGAAATCTCGCGGCTCAACCGTGAAATTGCCATTGATACTGGTCGCCTTGAATTAGTGTGAAGTGGCTAGAATATGTAGTGTAGCGGTGAAATGCTTAGATATTACATAGAATACCGATTGCGAAGGCAGGTCACTAACACTATATTGACGCTGATGGACGAAAGCGTGGGGAGCGAACAGG
>AB071811.1.1470
TACGGAGGGCGCGAGCGTTACCCGGATTTACTGGGCGTAAAGGGCGTGTAGGCGGTCTGGGGCGTCCCATGTGAAAGACCACGGCTCAACCGTGGGGGAGCGTGGGATACGCTCAGGCTAGACGGTGGGAGAGGGTGGTGGAATTCCCGGAGTAGCGGTGAAATGCGCAGATACCGGGAGGAACGCCGATGGCGAAGGCAGCCACCTGGCCCATTTGTGACGCTGAGGCGCGAAAGCGTGGGGAGCAAACCGG
>AB071950.1.1341
TACGTAGGGTGCAAGCGTTATCCGGAATTATTGGGCGTAAAGAGCTCGTAGGCGGTTTGTCGCGTCTGTCGTGAAAGTCCGGGGCTCAACTCCGGATCTGCGGTGGGTACGGGCAGACTAGAGTGATGTAGGGGAGACTGGAATTCCTGGTGTAGCGGTGGAATGCGCAGATATCAGGAGGAACACCGATGGCGAAGGCAGGTCTCTGGGCATTAACTGACGCTGAGGAGCGAAAGCATGGGGAGCGAACAGG
>AB071951.1.1348
TACGTAGGGTGCAAGCGTTGTCCGGAATTACTGGGCGTAAAGAGTTCGTAGGCGGTTTGTCGCGTCTTTGGTGAAAACCAGCAGCTCAACTGCTGGCTTGCAGGCAATACGGGCAGACTTGAGTACTGCAGGGGAGACTGGAATTCCTGGTGTAGCGGTGAAATGCGCAGATATCAGGAGGAACACCGGTGGCGAAGGCGGGTCTCTGGGCAGTAACTGACGCTGAGGAACGAAAGCGTGGGTAGCGAACAGG
>AB071954.1.1427
TACGAAGGGGGCTAGCGTTGCTCGGAATTACTGGGCGTAAAGGGAGCGTAGGCGGACATTTAAGTCAGGGGTGAAATCCCGGGGCTCAACCTCGGAATTGCCTTTGATACTGGGTGTCTTGAGTATGAGAGAGGTGTGTGGAACTCCGAGTGTAGAGGTGAAATTCGTAGATATTCGGAAGAACACCAGTGGCGAAGGCGACACACTGGCTCATTACTGACGCTGAGGCTCGAAAGCGTGGGGAGCAAACAGG
>AB071955.1.1454
TACGGAGGGGGCTAGCGTTGTTCGGAATTACTGGGCGTAAAGCGCACGTAGGCGGCTTTGTAAGTCAGAGGTGAAAGCCTGGAGCTCAACTCCAGAACTGCCTTTGAGACTGCATCGCTTGAATCCAGGAGAGGTCAGTGGAATTCCGAGTGTAGAGGTGAAATTCGTAGATATTCGGAAGAACACCAGTGGCGAAGGCGGCTGACTGGACTGGTATTGACGCTGAGGTGCGAAAGCGTGGGGAGCAAACAGG
>AB072225.1.1782
TTCCAGCTCCAATAGCGTATATTAAAGTTGTTGCAGTTAAAAAGCTCGTAGTTGAACTTCAGGTCTGGTGGGCCGGTCCGCCTCACGGTGTGTACTGGTCGACTGGACCTTACCTCTTGGTGAGCCGTCATGCCGTTTATTCGGTGTGGCGGGGAACCAGGACTTTTACTTTGAAAAAATTAGAGTGTTCAAAGCAGGCCTATGCCCGAATACATTAGCATGGAATAATAGAATAGGACGTGCGGTTCTATTTTGTTGGTTTCTAGGATCGCCGTAATGATTAATAGGGATAGTTGGGGGCATTAGTATTCAGTCGCTAGAGGTGAAATTCTTGGATTGACTGAAGACTAACTACTGCGAAAGCATTTGCCAAGGATGTTTTCATTAATCAAGAACGAAGGTTAGGGGATCGAAAACG
>AB072226.1.1782
TTCCAGCTCCAATAGCGTATATTAAAGTTGTTGCAGTTAAAAAGCTCGTAGTTGAACTTCAGGTCTGGTGGGCCGGTCCGCCTCACGGTGTGTACTGGTCGACTGGACCTTACCTCTTGGTGAGCCGTCATGCCGTTTATTCGGTGTGGCGGGGAACCAGGACTTTTACTTTGAAAAAATTAGAGTGTTCAAAGCAGGCCTATGCCCGAATACATTAGCATGGAATAATAGAATAGGACGTGCGGTTCTATTTTGTTGGTTTCTAGGATCGCCGTAATGATTAATAGGGATAGTTGGGGGCATTAGTATTCAGTCGCTAGAGGTGAAATTCTTGGATTGACTGAAGACTAACTACTGCGAAAGCATTTGCCAAGGATGTTTTCATTAATCAAGAACGAAGGTTAGGGGATCGAAAACG
>AB072227.1.1783
TTCCAGCTCCAATAGCGTATATTAAAGTTGTTGCAGTTAAAAAGCTCGTAGTTGAACTTCAGATCTGGTTGCTTGGTCCGCCTCACGGTGTGTACTGAATGACCGGATCTTACCTCTTGGTGAGCCAGCATGTCGTTTACTCGGCGTGTTGGGGAACCAGGATTTTTACTTTGAAAAAATTAGAGTGTTCAAAGCAGGCCTATGCCCGAATACATTAGCATGGAATAATAGAATAGGACGTGCGGTTCTATTTTGTTGGTTTCTAGGATCGCCGTAATGATTAATAGGGATAGTTGGGGGCATTAGTATTCAGTTGCTAGAGGTGAAATTCTTGGATTTACTGAAGACTAACTACTGCGAAAGCATTTGCCAAGGATGTTTTCATTAATCAAGAACGAAGGTTAGGGGATCGAAAACG
>AB072228.1.1781
TTCCAGCTCCAATAGCGTATATTAAAGTTGTTGCAGTTAAAAAGCTCGTAGTTGAACTTCAGATCTGGTTGCTTGGTCCGCCTCACGGTGTGTACTGAATGACCGGATCTTACCTCTTGGTGAGCCAGCATGTCGTTTACTCGGCGTGTTGGGGAACCAGGATTTTTACTTTGAAAAAATTAGAGTGTTCAAAGCAGGCCTATGCCCGAATACATTAGCATGGAATAATAGAATAGGACGTGCGGTTCTATTTTGTTGGTTTCTAGGATCGCCGTAATGATTAATAGGGATAGTTGGGGGCATTAGTATTCAGTTGCTAGAGGTGAAATTCTTGGATTTACTGAAGACTAACTACTGCGAAAGCATTTGCCAAGGATGTTTTCATTAATCAAGAACGAAGGTTAGGGGATCGAAAACG
>AB072234.1.1782
TTCCAGCTCCAATAGCGTATATTAAAGTTGTTGCAGTTAAAAAGCTCGTAGTTGAACTTCAGGCCCGGCGGGGTGGTCTGCCTCACGGTATGTACTTCCTTGCTGGGCCTTACCTCTTGGTGAGCCCGCATGCCGTTTACTCGGTGTGTGGTGGAACCAGGAATTTTACTTTGAAAAAATTAGAGTGTTCAAAGCAGGCATATGCCCGAATACATTAGCATGGAATAATAGAATAGGACGTGCGGTTCTATTTTGTTGGTTTCTAGGATCGCCGTAATGATTAATAGGGACGGTTGGGGGCATTAGTATTCAGTTGCTAGAGGTGAAATTCTTAGATTTACTGAAGACTAACTTCTGCGAAAGCATTTGCCAAGGACGTTTTCATTAATCAAGAACGAAGGTTAGGGGATCAAAAACG
>AB072235.1.1782
TTCCAGCTCCAGTAGCGTATATTAAAGTTGTTGCAGTTAAAAAGCTCGTAGTCGAACTTCGGGCCTGGCTGGATGGTCTGCCTTACGGTATGTACTGTCTGGCCGGGCCTTACCTCTTGGTGAGGCCGCATGCCCTTTACTGGGTGTGTGGTGGAACCAGGAATTTTACCTTGAGAAAATTAGAGTGTTCAAAGCAGGCATTTGCCCGAATACATTAGCATGGAATAATAGAATAGGACGTGCGGTTCTATTTTGTTGGTTTCTAGGATCGCCGTAATGATTAATAGGGACGGTCGGGGGCATTAGTATTCCGTTGCTAGAGGTGAAATTCTTAGATTTACGGAAGACTAACATCTGCGAAAGCATTTGCCAAGGACGTTTTCATTGATCAAGAACGAAGGTTAGGGGATCAAAAACG
>AB072496.1.1485
TACGTAGGGTGCGAGCGTTGTCCGGAATTATTGGGCGTAAAGAGCTTGTAGGTGGTTTGTCGCGTCTGCTGTGAAAATCCGGGGCTCAACCCCGGACTTGCAGTGGGTACGGGCAGACTAGAGTGTGGTAGGGGAGACTGGAATTCCTGGTGTAGCGGTGAAATGCGCAGATATCAGGAGGAACACCGATGGCGAAGGCAGGTCTCTGGGCCATAACTGACACTGAGAAGCGAAAGCGTGGGGAGCGAACAGG
>AB072559.1.1648
TTCCAGCTCCAATAGCGTATATTTAAGTTGTTGCAGTTAAAAAGCTCGTAGTTGGACCTTGGGATGGGGCGACCGGTCCGCCTGTGCACCTATCGTCTCGTCCCTTCTGCCGGCGATACGCTCCTGGCCTTGATTGGCCGGGTCGTTCCTCCGGTGTTGTTACTTTGAAGAAACTAGAGTGCTCAAAGCAGGCTCACGCCGTGGATACATTAGCATGGGATAACATTATAGGATTCCGATCCTATTGTGTTGGCCTTCGGGATCGGAGTAATGATTAACAGGGACAGTCGGGGGCATTCGTATTTCATAGTCAGAGGTGAAATTCTTGGATTTATGAAAGACGTTCGACTGCGAAAGCATTTGCCAAGGATGTTTTCATTAATCAAGAACGAAAGTTGGGGGCTCGAAGACG
>AB072560.1.1648
TTCCAGCTCCAATAGCGTATATTTAAGTTGTTGCAGTTAAAAAGCTCGTAGTTGGACCTTGGGATGGGACGACCGGTCCGCCTGTGCACCTATCGTCTCGTCCCTTCTGCCGGCGATGCGCTCCTGGCCTTAATTGGCCGGGTCGTGCCTCCGGTGTTGTTACTTTGAAGAAACTAGAGTGCTCAAAGCAGGCTTACGCCTTGTATACATTAGCATGGGATAACATTATAGGATTCCGCTCCTATTGTGTTGGCCTTCGGGAACGGAGTAATGATTAACAGGGACAGTCGGGGGCATTCGTATTTCATAGTCAGAGGTGAAATTCTTGGATTTATGAAAGACGTCCCACTGCGAAAGCATTTGCCAAGGATGTTTTCATTAATCAAGAACGAAAGTTGGGGGCTCGAAGACG
>AB072561.1.1648
TTCCAGCTCCAATAGCGTATATTTAAGTTGTTGCAGTTAAAAAGCTCGTAGTTGGACCTTGGGATGGGACGACCGGTCCGCCTGTGCACCTATCGTCTCGTCCCTACTGCCGGCGATGCGCTCCTGGCCTTGATTGGCCGGGTCGTGCCTCCGGCGTTGTTACTTTGAAGAAACTAGAGTGCTCAAAGCAGGCTTACGCCTTGTATACATTAGCATGGGATAACATTATAGGATTCCGGTCCTATTGTGTTGGCCTTCGGGATCGGAGTAATGATTAACAGGGACAGTCGGGGGCATTCGTATTTCATAGTCAGAGGTGAAATTCTTAGATTTATGAAAGACGTACGACTGCGAAAGCATTTGCCAAGGATGTTTTCATTAATCAAGAACGAAAGTTGGGGGCTCGAAGACG
>AB072562.1.1648
TTCCAGCTCCAATAGCGTATATTTAAGTTGTTGCAGTTAAAAAGCTCGTAGTTGGACCTTGGGACGTGACGACCGGTCCGCCTGTGCACCTATCGTCTCGGCCCTTCTGCCGGCGATACGCTCCTGGCCTTAACTGGCCGGGTCGTGCCTCCGGCGTTGTTACTTTGAAGAAACTAGAGTGCTCAAAGCAGGCATACGCCTTGTATACATTAGCATGGGATAACATTATAGGATTCCGGTCCTATTGTGTTGGCCTTCGGGATCGGAGTAATGATTAACAGGGACAGTCGGGGGCATTCGTATTTCATAGTCAGAGGTGAAATTCTTGGATTTATGAAAGACGTTCCACTGCGAAAGCATTTGCCAAGGATGTTTTCATTAATCAAGAACGAAAGTTGGGGGCTCGAAGACG
>AB072564.1.1648
TTCCAGCTCCAATAGCGTATATTTAAGTTGTTGCAGTTAAAAAGCTCGTAGTTGGACCTTGGGACGGGACGACCGGTCCGCCTGTGCACCTATCGTCTCTTCCCTTCTGCCGGCGATGCGCTCCTGGTCTTAATTGGCCGGGTCGTGCCTCCGGCGTTGTTACTTTGAAGAAACTAGAGTGCTCAAAGCAGGCATACGCCTTGGATACATTAGCATGGGATAACATTATAGGATTCCGGTCCTATTGTGTTGGCCTTCGGGATCGGAGTAATGATTAACAGGGACAGTCGGGGGCATTCGTATTTCATAGTCAGAGGTGAAATTCTTGGATTTATGAAAGACGTACAACTGCGAAAGCATTTGCCAAGGATGTTTTCATTAATCAAGAACGAAAGTTGGGGGCTCGAAGACG
>AB072565.1.1648
TTCCAGCTCCAATAGCGTATATTTAAGTTGTTGCAGTTAAAAAGCTCGTAGTTGGACCTTGGGATGGGACGGCCGGTCCGCCTGTGCACCTATCGTCTTGTCCCTTCTGCCGGTGATCCGCTCCTGGCCTTAATTGGCCGGGTCGTGCCTCCGGCGCTGTTACTTTGAAGAAACTAGAGTGCTCAAAGCAGGCATACGCCTTGGATACATTAGCATGGGATAACATCATAGGATTCCGGTCCTATTGTGTTGGCCTTCGGGATCGGAGTAATGATTAACAGGGACAGTCGGGGGCATTCGTATTTCATAGTCAGAGGTGAAATTCTTGGATTTATGAAAGACGAACCACTGCGAAAGCATTTGCCAAGGATGTTTTCATTAATCAAGAACGAAAGTTGGGGGCTCGAAGACG
>AB072566.1.1648
TTCCAGCTCCAATAGCGTATATTTAAGTTGTTGCAGTTAAAAAGCTCGTAGTTGGACCTTGGGATGGGACGACCGGTCCGCCTGTGCACCTATCGTCTTGTCCCTTCTGCCGGCGATGCGCTCCTGGCCTTAATTGGCCGGGTCGTGCTTCCGGCGCTGTTACTTTGAAGAAACTAGAGTGCTCAAAGCAGGCATACGCCTTGGATACATTAGCATGGGATAACATCATAGGATTCCGGTCCTATTGTGTTGGCCTTCGGGATCGGAGTAATGATTAACAGGGACAGCCGGGGGCATTCGTATTTCATGGTCAGAGGTGAAATTCTTGGATTTATGAAAGACGAACAACTGCGAAAGCATTTGCCAAGGATGTTTTCATTAATCAAGAACGAAAGTTGGGGGCTCGAAGACG
>AB072735.1.1446
TACGGAGGGTGCGAGCGTTGTCCGGAATCACTGGGCGTAAAGGGCGCGTAGGCGGTCTGCTAAGCGTGTGGTGAAAGCTCGGGGCTCAACCCCGAGTCTGCCATGCGAACTGGTGGACTAGAGCACTGTAGAGGCAGGTGGAATTCCGGGTGTAGCGGTGGAATGCGTAGAGATCCGGAAGAACACCAGTGGCGAAGGCGGCCTGCTGGGCAGTAGCTGACGCTGAGGCGCGATAGCGTGGGGAGCAAACAGG
>AB072816.1.1473
TACCGGCAGCACGAGTGATGGCCGATTTTATTGGGCCTAAAGCGTCCGTAGCCGGCCGAGCAAGTCTGTTGGGAAATCCACGCGCTCAACGCGTGGGCGTCCAGCGGAAACTGTTCGGCTTGGGGCCAGAGGACTCGAGGGGTACGTTCGGGGTAGGAGTGAAATCCCGTAATCCTGGACGGACCACCGGTGGCGAAAGCGCCTCGAGAAGATGGACCCGACGGTGAGGGACGAAAGCTTGGGTCTCGAACCGG
>AB073113.1.1226
TACAGAGGATGCAAGCGTTATCCGGAATCACTGGGCATAAAGCGTCTGTAGGTTGTTTGGTAAGTCTGCTGTTAAAGACTAGGGCCTAACCCTAGGAAAGCAGTGGAAACTGCCAGACTTGAGTGTGGTAGAGGTAGAGGGAATTCCTAGTGTAGCGGTGAAATGCGTAGATATTAGGAAGAACACCAATGGCGAAAGCACTCTACTGGGCCATAACTGACACTGAGAGACGACAGCTAGGGGAGCAAATGGG
>AB073120.1.1337
TACGGAGGGTGCAAGCGTTAATCGGAATTACTGGGCGTAAAGCGCGCGTAGGCGGTCTGGTAAGTCAGATGTGAAAGCCCTGGGCTTAACCTGGGAACTGCATTTGATACTGCCTGACTAGAGTGTGGTAGAGGGAAGTGGAATTCCGGGTGTAGCGGTGAAATGCGTAGATATCCGGAGGAACATCAGTGGCGAAGGCGACTTCCTGGACCAACACTGACGCTGAGGTGCGAAAGCGTGGGTAGCAAACAGG
>AB073121.1.1337
TACGGAGGGTGCAAGCGTTAATCGGAATTACTGGGCGTAAAGCGTGCGTAGGTGGTTTATTAAGTCAGATGTGAAAGCCCTGGGCTTAACCTAGGAACTGCATTTGAAACTGGAAAACTAGAGTATAGGAGAGGAAAGTGGAATTTCTGGTGTAGCGGTGAAATGCGTAGATATCAGAAGGAACATCAATGGCGAAGGCAGCTTTCTGGACTAATACTGACACTGAGGTACGAAAGCGTGGGTAGCAAACAGG
>AB073124.1.1380
TACGTAGGTCCCGAACGTTGCGCGAATTTACTGGGCGTAAAGGGTCCGTAGGCGGTTTAGCAAGTGGTTGGTGAAATTTCACGGCTCAACCGTGAAACTGCCTTCCAAACTGCTAAACTTGAGGCAGGGAGAGGTCGGCGGAATTCCCGGTGTAGCGGTGAAATGCGTAGATATCGGGAGGAACACCAGTGGCGAAGGCGGCCGACTGGAACTGACCTGACGCTGAGGGACGAAAGCTAGGGGAGCAAACCGG
>AB073167.1.1548
TACGTAGGTGGCAAGCGTTATCCGGAATTATTGGGCGTAAAGCGCGCGCAGGCGGTCCTTTAAGTCTGATGTGAAAGCCCACGGCTCAACCGTGGAGGGTCATTGGAAACTGGGGGACTTGAGTGCAGAAGAGGAGAGCGGAATTCCACGTGTAGCGGTGAAATGCGTAGAGATGTGGAGGAACACCAGTGGCGAAGGCGGCTCTCTGGTCTGTAACTGACGCTGAGGCGCGAAAGCGTGGGGAGCGAACAGG
>AB073188.1.1505
TACGTAGGGGGCAAGCGTTGTCCGGAATTATTGGGCGTAAAGCGCGCGCAGGCGGTTCTTTAAGTCTGGTGTTTAAACCCGAGGCTCAACTTCGGGTCGCACTGGAAACTGGGGGACTTGAGTGCAGAAGAGGAGAGTGGAATTCCACGTGTAGCGGTGAAATGCGTAGATATGTGGAGGAACACCAGTGGCGAAGGCGACTCTCTGGGCTGTAACTGACGCTGAGGCGCGAAAGCGTGGGGAGCAAACAGG
>AB073192.1.1502
TACGTAGGGGGCAAGCGTTGTCCGGAATTATTGGGCGTAAAGCGCGCGCAGGCGGTCATTTAAGTCTGGTGTTTAATCCCGGGGCTCAACCCCGGATCGCACTGGAAACTGGGTGACTTGAGTGCAGAAGAGGAGAGTGGAATTCCACGTGTAGCGGTGAAATGCGTAGAGATGTGGAGGAACACCAGTGGCGAAGGCGACTCTCTGGGCTGTAACTGACGCTGAGGCGCGAAAGCGTGGGGAGCAAACAGG
>AB073193.1.1539
TACGTAGGGGGCAAGCGTTGTCCGGAATTATTGGGCGTAAAGCGCGCGCAGGCGGTCATTTTTTAAGTCTGGTGTTTAATCCCGGGGCTCAACCCCGGGTCGCACTGGAAACTGGATGACTTGAGTACAGAAGAGGAGAGTGGAATTCCACGTGTAGCGGTGAAATGCGTAGATATGTGGAGGAACACCAGTGGCGAAGGCGACTCTCTGGGCTGTAACTGACGCTGAGGCGCGAAAGCGTGGGGAGCAAACAGG
>AB073196.1.1504
TACGTAGGGGGCAAGCGTTGTCCGGAATTATTGGGCGTAAAGCGCGCGCAGGCGGCTGTTTAAGTCTGGTGTATAATCCTGGGGCTCAACTCCGGGTCGCACTGGAAACTGGACGGCTTGAGTGCAGAAGAGGAGAGTGGAATTCCACGTGTAGCGGTGAAATGCGTAGAGATGTGGAGGAACACCAGTGGCGAAGGCGACTCTCTGGGCTGTAACTGACGCTGAGGCGCGAAAGCGTGGGGAGCAAACAGG
>AB073197.1.1502
TACGTAGGGGGCAAGCGTTGTCCGGAATTATTGGGCGTAAAGCGCGCGCAGGCGGTCATGTAAGTCTGGTGTTTAAACCCGGGGCTCAACTCCGGGTCGCATCGGAAACTGTGTGACTTGAGTGCAGAAGAGGAAAGTGGAATTCCACGTGTAGCGGTGAAATGCGTAGAGATGTGGAGGAACACCAGTGGCGAAGGCGACTTTCTGGGCTGTAACTGACGCTGAGGCGCGAAAGCGTGGGGAGCAAACAGG
>AB073198.1.1503
TACGTAGGGGGCAAGCGTTGTCCGGAATTATTGGGCGTAAAGCGCGCGCAGGCGGTCATGTAAGTCTGGTGTTTAAACCCGGGGCTCAACTCCGGGTCGCATCGGAAACTGTGTGACTTGAGTGCAGAAGAGGAAAGTGGAATTCCACGTGTAGCGGTGAAATGCGTAGAGATGTGGAGGAACACCAGTGGCGAAGGCGACTTTCTGGGCTGTAACTGACGCTGAGGCGCGAAAGCGTGGGGAGCAAACAGG
>AB073199.1.1512
TACGTAGGGGGCAAGCGTTGTCCGGAATTATTGGGCGTAAAGCGCGCGCAGGCGGTCATGTAAGTCTGGTGTTTAAACCCGGGGCTCAACTCCGGGTCGCATCGGAAACTGTGTGACTTGAGTGCAGAAGAGGAAAGTGGAATTCCACGTGTAGCGGTGAAATGCGTAGAGATGTGGAGGAACACCAGTGGCGAAGGCGACTTTCTGGGCTGTAACTGACGCTGAGGCGCGAAAGCGTGGGGAGCAAACAGG
>AB073200.1.1501
TACGTAGGGGGCGAGCGTTGTCCGGAATTATTGGGCGTAAAGCGCGCGCAGGCGGCAATGTAAGTTGGGTGTTTAAACCTAGGGCTCAACCTTGGGTCGCATCCAAAACTGCATAGCTTGAGTACAGAAGAGGAAAGTGGAATTCCACGTGTAGCGGTGAAATGCGTAGAGATGTGGAGGAACACCAGTGGCGAAGGCGACTTTCTGGGCTGTAACTGACGCTGAGGCGCGAAAGCGTGGGGAGCAAACAGG
>AB073201.1.1531
TACGTAGGGGGCAAGCGTTGTCCGGAATTATTGGGCGTAAAGCGCGCGCAGGCGGTGATGTAAGTTGGGTGTTTAAACCTAGGGCTCAACCTTGGGTCGCATCCAAAACTGCATGACTTGAGTACAGAAGAGGAAAGTGGAATTCCACGTGTAGCGGTGAAATGCGTAGAGATGTGGAGGAACACCAGTGGCGAAGGCGACTTTCTGGGCTGTAACTGACGCTGAGGCGCGAAAGCGTGGGGAGCAAACAGG
>AB073205.1.1506
TACGTAGGGGGCAAGCGTTGTCCGGAATTATTGGGCGTAAAGCGCGCGCAGGCGGTCTTTTAAGTCTGGTGTTTAAGCCCGGGGCTCAACCCCGGTTCGCACTGGAAACTGGGAGACTTGAGTGTAGGAGAGGAAAGTGGAATTCCACGTGTAGCGGTGAAATGCGTAGAGATGTGGAGGAACACCAGTGGCGAAGGCGNCTTTCTGGCCTATAACTGACGCTGAGGCGCGAAAGCGTGGGGAGCAAACAGG
>AB073269.1.1805
TTCCAGCTCCAATAGCGTATATTAACATTGTTGTCGTTAAAAAGCTCGTAGTCGAACTTCGGGCCCTGCAGGCCGGTCCGCCTTCTTGGTGTGTACTTGCTCTGTGGGGCCTTACCTCCTGGTGAACGGCGATGTCCTTTACTGGGTGTCGTCGCAAACCAGGACGTTTACTTTGAAAAAATTAGAGTGTTCAAAGCAGGCCTTTGCCCGAATACATTAGCATGGAATAATAGAATAGGACGCGCGTTCCCATTTTGTTGGTTTCTGAGATCGCCGTAATGATTAATAGGGATAGTTGGGGGCATTTGTATTCCGTCGTCAGAGGTGAAATTCTTGGATTGCCGGAAGACAAACTACTGCGAAAGCATTTGCCAAGGATGTTTTCATTGATCAAGAACGAAGGAAGGGGGATCGAAAACG
>AB073270.1.1805
TTCCAGCTCCAATAGCGTATATTAAAGTTGTTGCCGTTAAAAAGCTCGTAGTCGAACTTCGGGTCCTGTCCGCCGGTCCGCCTTCTTGGTGTGTACTTGTTGGATGGGACCTTACCTCCTGGTGAACAGCGATGTCCTTTACTGGGTGTCGTTGCAAACCAGGACGTTTACTTTGAAAAAATTAGAGTGTTCAAAGCAGGCCTTTGCCCGAATACATTAGCATGGAATAATAGAATAGGACGCGCGTTCCCATTTTGTTGGTTTCTGAGATCGCCGTAATGATTAATAGGGATAGTTGGGGGCATTTGTATTCCGACGTCAGAGGTGAAATTCTTGGATTGCCGGAAGACAAACTACTGCGAAAGCATTTGCCAAGGATGTTTTCATTGATCAAGAACGAAGGAAGGGGGATCGAAAACG
>AB073271.1.1793
TTCCAGCTCCCAATAGCGTATATTAAAGTTGTTGCCGTTAAAAAGCTCGTAGTCGAACTTCGGGTCCTGTCCGCCGGTCCGCCTTCTTGGTGTGTACTTGTTGGATGGGACCTTACCTCCTGGTGAACGGCGATGTCCTTTACTGGGTGTCGTCGCAAACCAGGACGTTTACTTTGAAAAAATTAGAGTGTTCAAAGCAGGCCTTTGCCCGAATACATTAGCATGGAATAATAGAATAGGACGCGCGTTCCCATTTTGTTGGTTTCTGAGATCGCCGTAATGATTAATAGGGATAGTTGGGGGCATTTGTATTCCGACGTCAGAGGTGAAATTCTTGGATTGCCGGAAGACAAACTACTGCGAAAGCATTTGCCAAGGATGTTTTCATTGATCAAGAACGAAGGAAGGGGGATCGAAAACG
>AB073272.1.1797
TTCCAGCTCCAATAGCGTATATTAACATTGTTGTCGTTAAAAAGCTCGTAGTCGAACTTCGGGCCCTGCAGGCCGGTCCGCCTTCTTGGTGTGTACTTGCTCTGTGGGGCCTTACCTCCTGGTGAACGGCGATGTCCTTTACTGGGTGTCGTCGCAAACCAGGACGTTTACTTTGAAAAAATTAGAGTGTTCAAAGCAGGCCTTTGCCCGAATACATTAGCATGGAATAATAGAATAGGACGCGCGTTCCCATTTTGTTGGTTTCTGAGATCGCCGTAATGATTAATAGGGATAGTTGGGGGCATTTGTATTCCGTCGTCAGAGGTGAAATTCTTGGATTGCCGGAAGACAAACTACTGCGAAAGCATTTGCCAAGGATGTTTTCATTGATCAAGAACGAAGGAAGGGGGATCGAAAACG
>AB073273.1.1800
TTCCAGCTCCAATAGCGTATATTAAAGTTGTTGCCGTTAAAAAGCTCGTAGTCGAACTTCGGGCCCTGTTCGCCGGTCCGCCTTCTTGGTGTGTACTTGTTGAATGGGGCCTTACCTCCTGGTGAACGGTGATGTCCTTTACTGGGTGTCATCGCAAACCAGGACGTTTACTTTGAAAAAATTAGAGTGTTCAAAGCAGGCCTTTGCCCGAATACATTAGCACGGAATAATAGAATAGGACGCGCGTTCCCATTTTGTTGGTTTCTGAGATCGCCGTAATGATTAATAGGGATAGTTGGGGGCATTTGTATTCCGTCGTCAGAGGTGAAATTCTTGGATTGCCGGAAGACAAACTACTGCGAAAGCATTTGCCAAGGATGTTTTCATTGATCAAGAACGAAGGAAGGGGGATCGAAAACG
>AB073274.1.1796
TTCCAGCTCCAATAGCGTATATTAACATTGTTGTCGTTAAAAAGCTCGTAGTCGAACTTCGGGCCCTGCAGGCCGGTCCGCCTTCTTGGTGTGTACTTGCTCTGTGGGGCCTTACCTCCTGGTGAACGGCGATGTCCTTTACTGGGTGTCGTCGCAAACCAGGACGTTTACTTTGAAAAAATTAGAGTGTTCAAAGCAGGCCTTTGCCCGAATACATTAGCATGGAATAATAGAATAGGACGCGCGTTCCCATTTTGTTGGTTTCTGAGATCGCCGTAATGATTAATAGGGATAGTTGGGGGCATTTGTATTCCGTCGTCAGAGGTGAAATTCTTGGATTGCCGGAAGACAAACTACTGCGAAAGCATTTGCCAAGGATGTTTTCATTGATCAAGAACGAAGGAAGGGGGATCGAAAACG
>AB073275.1.1796
TTCCAGCTCCAATAGCGTATATTAAAATTGTTGCCGTTAAAAAGCTCGTAGTCGAACTTCGGGCTCTGTCAGCCGGTCCGCCTTCTTGGTGTGTACTTGTTTGACGGAGCCTTACCTCCTGGTGAACGGCGATGTCCTTTACTGGGTGTCGTCGCAAACCAGGACTTTTACTTTGAAAAAATTAGAGTGTTCAAAGCAGGCCTTTGCCCGAATACATTAGCATGGAATAATAAAATAGGACGCGCGTTCCCATTTTGTTGGTTTCTGAGATCGCCGTAATGATTAATAGGGATAGTTGGGGGCATTTGTATTCCGACGTCAGAGGTGAAATTCTTGGATTGCCGGAAGACAAACTACTGCGAAAGCATTTGCCAAGGATGTTTTCATTGATCAAGAACGAAGGAAGGGGGATCGAAAACG
>AB073303.1.1582
TTCCAGCTCCAGAAGCATATGCTAAAGTTGTTGCAGTTAAAAAGCTCGTAGTTGAATTTCTGGCATGGGCGACCGGTGCTTTCCCTGAATGGGGATTGATTGTCTGTGTTGCCTTGGCCATTTTTTCATGCTTTTTGGGAGAAATCTTTCACTGTAATCAAAGCAGAGTGTTCCAAGCAGGTCGTATGACCGTTATGTTTATTATGGGATGATAAGATAGGACTTGGGTGCTATTTTGTTGGTTTGCACGCCTGAGTAATGGTTAATAGGAACAGTTGGGGGTATTCGTATTTAGGAGCTAGAGTGAAATTCTTGGATTTCGAAAGACGAACTAGAGCGAAGGCATTTACCAAGCATGTTTTCATTAATCAAGAACGAAAGTCTGGGGATCGAAGATG
>AB073304.1.1679
TTCCAGCTCCAATAGCGTATATTAAAGTTGTTGCAGTTAAAAAGCTCGTAGTTGAAGAAGGGTTGTCTTTAGTTTGTTTTCGTATGAGACTAAATGTGGCAACATTCGTCTGTTCTTGAAAGAGGGCAGACCGTTTACTGTAAAAAAATTAGAGTGTTCAAAGCGTGATGTATGTTGTTTGAATATAGTAGTATGGAATAATGAGATAGGACTTTGTTGTTATTTGTTGGTTGCATGGCAAGGTAATGATTAATAGGGACAGTTGGGGGTATTCGTATTACGATGTCAGAGGTGAATTCTTGGATTTCGAAGACGAACCACTGCGAAAGCATTAATCAAGAATGTTTTCATTAATCAAGAACGAAAGTAGGGGATCGAAGATG
>AB073306.1.1664
TTCCAGCTCCAATAGCGTGTACTAAAGTTGTTGCAGTTAAAAAGCTCGTAGTCGAACGTATGGTGTGTGTGCGTGTCCGTCGGTGGGTGAATGCTTGCCGAACAGCGACACGTGCGCTGCCAGTCTGACAGGTCGCGAGACGAACCTCTTTCACCGTAAAAAAATAAGCGGTGTCTCAAGCAATAGGTCGAAATGGAAAAAGAAAACAAGGGAAGACGAAAAAAGGCGTTGGCGGGTATTTTGTTGGTTTGCGCGTTGGCGGAATGATGAAGGGGGACAGTTGGGGGTATTCGAATTCTAGTGTCAGAGGTGAATTCTTGGCTAGAAGGCGAACGACTGCGAAGGCATTTATCAAGGATGTTTTCATTGATCAAGAACGAAAGTATGGGGATCGAAGATG
>AB073307.1.1660
TTCCAGCTCCTAAAGTGTAAAGTTGTTGCAGTTAAAAAGCTCGTAGTACTATTGGTGTGGGTGAAGATTGGTCCATTGGATGTATTGTCCTTTGCTGTACTGCTTTACCTTGCCATCTTGGATTTTTTCTTGTAAAGAATCCTCTTTCACTGTAAAAAAATTAGGGTGTTCCAAGCAGATTGTAATTGGTCGGATATTTCAGTATGGGATGATAAGATAAGCTGTTGTTGCTATTTTGTTGGTTTGTACAATAACAGAATGATTAACAGGGCAGTTGGGGGTATTCGTATTTAGATGTCAGAGGTGAATTCTTGCATTAAAAGAACGAAAGTAGGGGATCGAAGATG
>AB073308.1.1693
TTCCAGCTCCAATAGCGTATATCTAAGTTGTTGCAGTTAAAAAGCTCGTAGTTGAATTTCTGGCGTGGGAGCCCTGGCCTTTGCGCGAATGCGCTCTGTTTGCTGTGTGGCTCCTCTGCCATCCTCGCCAGCCTTTGGTTGGCGTCATTCACTGTAATTAAAGCAGAGTGTTCCCAAAGCAGGTCGTATGATCTGGGAGTTTATTATGGGATGATCAGATAGGACTCGGGTGCTATTTTGTTGGTTTGCACATCTGAGTAATGATTAATAGGAACAGTGGGGTATTCGTATTTAGGAGCTAGAGGTGAAATTCTTGGATTCCGAAAGACGAACTACAGCGAAGGCATTTACCAAGCATGTTTCATTAATCAAGAACGAAAGTCTGGGATCGAAGATG
>AB073309.1.1655
TTCCAGCTCCAATAGCGTATACTAAAGTTGTTGCAGTTAAAAGCTCGTAGTCGAACGTGTGGCGTGCGCGCGTGTCCGTCGGGGGGCGAATGCCCGTCGAGCAGCGACTCGCGCGCTGCCAGTCAGGCACTCCCGAGAAAGTGGCACTTCTCACTGTAAAAAAATTAGGGTGTTTCAAGCAAAGGTTGATATTGGAATATGATAGTATGGGATGATGAGATAGGCCGTTGGCGGTATTTTGTTGGTTGCGCGTTGGCGGAATGATGAAGAGGGACAGTTGGGGGTATTCGAATTCTAGTGTCAGAGGTGAAATTTTGGATTACTAGAAGGCGAACGACTCGAAAGCATTACCAAGGATGTTTCATTGATCAAGAACGAAATATGGGATCGAAGATG
>AB073362.1.1497
TACGTAGGGGGCAAGCGTTGTCCGGAATTATTGGGCGTAAAGCGCGCGCAGGCGGTCAATTAAGTTGGGTGTTTAAGCCCGGGGCTCAACCCCGGTTCGCATCCAAAACTGGTTGACTTGAGTGTAGGAGAGGAAAGTGGAATTCCACGTGTAGCGGTGAAATGCGTAGAGATGTGGAGGAACACCAGTGGCGAAGGCGACTTTCTGGCCTATAACTGACGCTGAGGCGCGAAAGCGTGGGGAGCAAACAGG
>AB073364.1.1508
TACGTAGGGGGCAAGCGTTGTCCGGAATTATTGGGCGTAAAGCGCGCGCAGGCGGTCATTTAAGTCTGGTGTTTAAACCTTGGGCTCAACCTGAGGTCGCACTGGAAACTGGGTGACTTGAGTACAGAAGAGGAAAGTGGAATTCCACGTGTAGCGGTGAAATGCGTAGATATGTGGAGGAACACCAGTGGCGAAGGCGACTTTCTGGGCTGTAACTGACGCTGAGGCGCGAAAGCGTGGGGAGCAAACAGG
>AB073365.1.1472
CACCGGCAGCTCGAGTGATGACCGATATTATTGGGCCTAAAGCGTCCGTAGCTGGCCGAGAGGGTCCGTCGGGAAATCTGCTCGCTCAACGAGCAGGCGTCCGGCGGAAACCAATCGGCTTGGGACCGGAAGACCTGAGGGGTACGTCTGGGGTAGGAGTGAAATCCCGTAATCCTGGACGGACCACCGGTGGCGAAAGCGCCTCAGGAAGACGGATCCGACAGTGAGGGACGAAAGCTGGGGTCACGAACCGG
>AB073366.1.1472
CACCGGCAGTTCGAGTGATGACCGATATTATTGGGCCTAAAGCGTCCGTAGCTGGCCGTGCAAGTCTGTTGGGAAATCTGCTCGCTCAACGAGCAGGCGTCCGGCAGAAACTGCGCAGCTTGGGACCGAGCGATCCGAGGGGTACGTCTGGGGTAGGAGTGAAATCCCGTAATCCTGGACGGACCACCGATGGCGAAAGCACCTCGGAAGATCGGATCCGACAGTGAGGGACGAAAGCTGGGGTCACGAACCGG
>AB073554.1.1397
TACGGAGGGTCCGAGCGTTATCCGGAATCATTGGGTTTAAAGGGTCCGTAGGCGGGCCGTTAAGTCAGGGGTGAAAGTCTGCGGCTCAACCGTAGAACTGCCCTTGATACTGGCGGTCTTGAGTCGTACTGGAGTAGGCGGAATATGTAGTGTAGCGGTGAAATGCATAGATATTACATAGAACATCGATCGCGAAGGCAGCTTACTAAGTACGTACTGACGCTGATGGACGAAAGCGTGGGGAGCGAACGGG
>AB073555.1.1397
TACGGAGGTCCGAGCGTTATCCGGAATCATTGGGTTTAAAGGGTCCGTAGGCGGGCCGTTAAGTCAGGGGTGAAAGTCTGCGGCTCAACCGTAGAACTGCCCTTGATACTGGCGGTCTTGAGTCGTACTGGAGTAGGCGGAATATGTAGTGTAGCGGTGAAATGCATAGATATTACATAGAACATCGATCGCGAAGGCAGCTTACTAAGTACGTACTGACGCTGATGGACGAAAGCGTGGGGAGCGAACGGG
>AB073557.1.1404
ATACGGAGGGTCCGAGCGTTATCCGGAATCATTGGGTTTAAAGGGTCCGTAGGCGGGCCGTTAAGTCAGGGGTGAAAGTCTGCGGCTCAACCGTAGAACTGCCCTTTGATACTGGCGGTCTTGAGTCGTACTGGAGTAGGCGGAATATGTGTTGTAGCGGTGAAATGCATAGATATTACATAGAACATCGATCGCGAAGGCAGCTTACTAAGTACGTACTGACGCTGATGGACGAAAGCGTGGGGAGCGAACGGG
>AB073559.1.1399
TACGGAGGGTCCGAGCGTTATCCGGAATCATTGGGTTTAAAGGGTCCGTAGGCGGGCCGTTAAGTCAGGGGTGAAAGTCTGCGGCTCAACCGTAGAACTGCCCTTTGATACTGGCGGTCTTGAGTCGTACTGGAGTAGGCGGAATATGTAGTGTAGCGGTGAAATGCATAGATATTACATAGAACATCGATCGCGAAGGCAGCTTACTAAGTACGTACTGACGCTGATGGACGAAAGCGTGGGGAGCGAACGGG
>AB073562.1.1399
TACAGGAGGGTCCGAGCGTTATCCGGAATCATTGGGTTTAAAGGGTCCGTAGGCGGGCCTGTAAGTCAGGGGTGAAAGTTTGTGGCTCAACCATAAAATTGCCTTTGATACTGCAGGTCTTGAGTCATGGWGGGGTTGCCGGAACATGTGGTGTAGCGGTGAAATGCATAGATATCACATAGAACACCGATCGCGAAGGCAGGTGACCAACCATGTACTGACGCTGATGGACGAAAGCGTGGGTAGCGAACGGG
>AB073564.1.1396
TACGAAGGGTCCGAGCGTTATCCGGAATTATTGGGTTTAAAGGGTCCGTAGGCGGGCCGGTAAGTCAGGGGTGAAAGTCTGTAGCTCAACTATAGAACTGCCTTTGATACTGCCGGTCTTGAGTCACGGTGAAGTTGCCGGAATATGTGGTGTAGCGGTGAAATGCATAGATATCACATAGAACACCGATTKCGAAGGCAGGTGACTACACCGTGTACTGACGCTGATGGACGAAAGCGTGGGGAGCGAACAGG
>AB073566.1.1396
TACGGAGGGTCCGAGCGTTATCCGGAATCATTGGGTTTAAAGGGTCCGTAGGCGGGCCTGTAAGTCAGGGGTGAAAGTCTGTGGCTCAACCATAGAATTGCCTTTGATACTGCAGGTCTTGAGTCGTTGTGGGGTTGCCGGAACATGTGGTGTAGCGGTGAAATGCATAGATATCACATAGAACACCGATCGCGAAGGCAGGTGACCAACAACGTACTGACGCTGATGGACGAAAGCGTGGGTAGCGAACGGG
>AB073567.1.1394
TCGGAGGGTCCGAGCGTTATCCGGAATCATTGGGTTTAAAGGGTCCGTAGGCGGGCGTATAAGTCAGGGGTGAAAGTCTGCAGCTCAACTGTAGAACTGCCTTTGATACTGTACGTCTTGAGTTATAGTGGGGTTGCCGGAACATGTGGTGTAGCGGTGAAATGCATAGATATCACATAGAACACCGATCGCGAAGGCAGGTGACCAACTATATACTGACGCTGATGGACGAAAGCGTGGGGAGCGAACGGG
>AB073573.1.1395
TACGGAGGGTCCGAGCGTTATCCGGAATCATTGGGTTTAAAGGGTCCGTAGGCGGGCTAATAAGTCAGGGGTGAAAGGCCACAGCTCAACTGTGGGACTGCCCTTTGATACTGTTAGTCTTGAGTTATAGTGGGGTTGCCGGAACATGTGGTGTAGCGGTGAAATGCATAGATATCACATAGAACACCGATCGCGAAGGCAGGTGACCAACTATATACTGACGCTGATGGACGAAAGCGTGGGGAGCGAACGGG
>AB073574.1.1400
TACGGAGGGTCCGAGCGTTATCCGGAATTATTGGGTTTAAAGGGTCCGTAGGCGGGCCGATAAGTCAGGGGTGAAAGTCTGCCGCTCAACGGTAGAACTGCCTTTGATACTGTCGGTCTTGAGTTATAGTGAAGTTGCCGGAATATGTAGTGTAGCGGTGAAATGCATAGATATTACATAGAACACCGATTGCGAAGGCAGGTGACTAACTATATACTGACGCTGATGGACGAAAGCGTGGGGAGCGAACAGG
>AB073577.1.1399
TACGGAGGGTCCGAGCGTTATCCGGAATTATTGGGTTTAAAGGGTCCGTAGGCGGGCCGATAAGTCAGGGGTGAAAGTCTGCCGCTCAACGGTAGAACTGCCTTTGATACTGTCGGTCTTGAGTTATAGTGAAGTTGCCGGAATATGTAGTGTAGCGGTGAAATGCATAGATATTACATAGAACACCGATTGCGAAGGCAGGTGACTAACTATCGACTGACGCTGATGGACGAAAGCGTGGGGAGCGAACAGG
>AB073581.1.1404
TACGGAGGGTCCGAGCGTTATCCGGAATTATTGGGTTTAAAGGGTCCGTAGGCGGGCCGATAAGTCAGGGGTGAAAGTCTGCCGCTCAACGGTAGAACTGCCTTTGATACTGTCGGTCTTGAGTTATAGTGAAGTTGCCGGAATATGTAGTGTAGCGGTGAAATGCATAGATATTACATAGAACACCGATTGCGAAGGCAGGTGACTAACTATATACTGACGCTGATGGACGAAAGCGTGGGGGAGCGAACAGG
>AB073582.1.1399
TACGGAGGGTCCGAGCGTTATCCGGAATTATTGGGTTTAAAGGGTCCGTAGGCGGGCCGATAAGTCAGGGGTGAAAGTCTGCCGCTCAACGGTAGAACTGCCTTTGATACTGTCGGTCTTGAGTTATAGTGAAGTTGCCGGAATATGTAGTGTAGCAGGTGAAATGCATAGATATTACATAGAACACCGATTGCGAAGGCAGGTGACTAACTATATACTGACGCTGATGGACGAAAGCGTGGGGAGCGAACAGG
>AB073583.1.1401
TACGAAGGGTCCGAGCGTTATCCGGAATTATTGGGTTTAAAGGGTCCGTAGGCGGGCCGATAAGTCAGGGGTGAAAGTCTGCCGCTCAACGGTAGAACTGCCTTTGATACTGTCGGTCTTGAGTTATAGTGAAGTTGCCGGAATATGTAGTGTAGCGGTGAAATGCATAGATATTACATAGAACACCGATTGCGAAGGCAGGTGACTAACTATATACTGACGCTGATGGACGAAAGCGTGGGGAGCGAACAGG
>AB073587.1.1390
TACGGAGGGTGCAAGCGTTATCCGGAATCATTGGGTTTAAAGGGTCCGCAGGCGGTCAATTAAGTCAGAGGTGAAATCCTGCAGCTTAACTGTAGAACTGCCTTTGATACTGGTTGACTTGAGTTATACGGAAGTAGGTAGAATAAGTAGTGTAGCGGTGAAATGCATAGATATTACTTAGAATACCGATTGCGAAGGCAGCCTACTACGTATATACTGACGCTCATGGACGAAAGCGTGGGGAGCGAACAGG
>AB073589.1.1392
TACGGAGGATCCAAGCGTTATCCGGAATCATTGGGTTTAAAGGGTCCGTAGGTGGATAATTAAGTCAGAGGTGAAAGTTTGCAGCTTAACTGTAAAATTGCCTTTGATACTGGTTATCTTGAATCATTATGAAGTGGTTAGAATATGTAGTGTAGCGGTGAAATGCATAGATATTACATAGAATACCAATTGCGAAGGCAGATCACTAATAATGTATTGACACTGATGGACGAAAGCGTAGGTAGCGAACGGG
>AB074191.1.1394
TACGGAGGGAGCTAGCGTTGTTCGGAATTACTGGGCGTAAAGCGCGCGTAGGCGGCTAGATAAGTCAGGGGTGAAATCCCGGGGCTCAACCTCGGAACTGCCTTTGAAACTATCTAGCTAGAATCTTGGAGAGGTCAGTGGAATTCCGAGTGTAGAGGTGAAATTCGTAGATATTCGGAAGAACACCAGTGGCGAAGGCGACTGACTGGACAAGTATTGACGCTGAGGTGCGAAAGCGTGGGGAGCAAACAGG
>AB074193.1.1419
TACAGAGGGTGCAAGCGTTAATCGGAATTACTGGGCGTAAAGCGCGCGTAGGTGGTTTGTTAAGTCGGATGTGAAATCCCAGGGCTCAACCTTGGAATGGCACCCGATACTGGCTAGCTAGAGTATGGTAGAGGGGTGTGGAATTTCCTNGTGTAGCGGTGAAATGCGTAGATATAGGAAGGAACATCAGTGGCGAAGGCGACACCCTGGACTAATACTGACACTGAGGTGCGAAAGCGTGGGGAGCAAACNAGG
>AB074194.1.1449
TACAGAGGGTGCAAGCGTTAATCGGAATTACTGGGCGTAAAGCGCGCGTAGGTGGTTTGTTAAGTCGGATGTGAAATCCCAGGGCTCAACCTTGGAATGGCACCCGATACTGGGCTAGCTAGAGTATGGTAGAGGGGTGTGGAATTTCCTGTGTAGCGGTGAAATGCGTAGATATAGGAAGGAACATCAGTGGCGAAGGCGACACCCTGGACTAATACTGACACTGAGGTGCGAAAGCGTGGGGAGCAAACAGG
>AB074299.1.1473
TACCGGCAGTCCGAGTGATGGCCGATCTTATTGGGCCTAAAGCGTCCGTAGCTGGCTGAACAAGTCCGTTGGGAAATCTGTCCGCTTAACGGGCAGGCGTCCAGCGGAAACTGTTCAGCTTGGGACCGGAAGACCTGAGGGGTACGTCTGGGGTAGGAGTGAAATCCTGTAATCCTGGACGGACCGCCGGTGGCGAAAGCGCCTCAGGAGAACGGATCCGACAGTGAGGGACGAAAGCTAGGGTCTCGAACCGG
>AB074300.1.1475
TACCGGCAGCCCGAGTGATAGCCAATTTTATTGGGCCTAAAGCGTCCGTAGCTGGCCGAACAGGTCCGTCGGGAAATCCACCCGCTTAACGGGTGGGCGTCCGGCGGAAACCAGTCGGCTTGGGGCCGGGAGACCAAAGGGGTACGTCCGGGGTAGGAGTGAAATCCCGTAATCCTGGACGGACCGCCGGTTGCGAAAGCGCCTTTGGAGAACGGACCCGACAGTGAGGGACGAAAGCTAGGGTCTCGAACCGG
>AB074301.1.1473
TACCGGCAGTCCGAGTGATGGCCGATCTTATTGGGCCTAAAGCGTCCGTAGCTGGCTGAACAAGTCCGTTGGGAAATCTGTCCGCTTAACGGGCAGGCGTCCAGCGGAAACTGTTCAGCTTGGGACCGGAAGACCTGAGGGGTACGTCTGGGGTAGGAGTGAAATCCTGTAATCCTGGACGGACCGCCGGTGGCGAAAGCGCCTCAGGAGAACGGATCCGACAGTGAGGGACGAAAGCTAGGGTCTCGAACCGG
>AB074302.1.1474
TACCGGCAGCTCGAGTGATAGCCACTATTATTGGGCCTAAAGCGTCCGTAGCCGGCCGAACGGGTCCGTCGGGAAATCCACCCGCTCAACGGGTGGACGTCCGGCGGAAACCAGTCGGCTTGGGGCCGGGAGACCAGAGAGGTACGTCCGGGGTAGGAGTGAAATCCTGTAATCCTGGACGGACCGCCGGTAGCGAAAGCGTCTCTGGAGAACGGACCCGACGGTGAGGGACGAAAGCTTGGGTCTCGAACCGG
>AB074303.1.1474
TACCGGCAGCTCGAGTGATAGCCACTATTATTGGGCCTAAAGCGTCCGTAGCCGGCCGAACAGGTCCGTCGGGAAATCCACCTGCTCAACAGGTGGACGTCCGGCGGAAACCAGTCGGCTTGGGGCCGGGAGACCAGAGAGGTACGTCCGGGGTAGGAGTGAAATCCCGTAATCCTGGACGGACCGCCGGTAGCGAAAGCGTCTCTGGAGAACGGACCCGACGGTGAGGGACGAAAGCTTGGGTCTCGAACCGG
>AB074304.1.1474
TACCGGCAGCTCGAGTGATAGCCACTATTATTGGGCCTAAAGCGTCCGTAGCCGGCCGAACAGGTCCGTCGGGAAATCCACCCGCTCAACGGGTGGACGTCCGGCGGAAACCAGTCGGCTTGGGGCCGGGAGACCAGAGAGGTACGTCCGGGGTAGGAGTGAAATCCTGTAATCCTGGACGGACCGCCGGTAGCGAAAGCGTCTCTGGAGAACGGACCCGACGGTGAGGGACGAAAGCTTGGGTCTCGAACCGG
>AB074459.1.1447
TACGGAGGGGGCAAGCGTTGTTCGGAATTATTGGGCGTAAAGGGCACGTAGGTGGACTAGTAAGTTAAAAGTGAAATACCAAAGCTCAACTTTGGAGCTGCTTTTAATACTGCTAGACTAGAGGTCGAAAGAGGATAGCGGAATTCCTAGTGTAGAGGTGAAATTCGTAGATATTAGGAGGAACACCAGTGGCGAAGGCGGCTATCTGGTTCGATACTGACACTGAGGTGCGAAAGCGTGGGGAGCAAACAGG
>AB074505.1.1444
TACGGAGGATGCAAGCGTTATCCGGAATGATTGGGCGTAAAGCGTCCGTAGGTGGCTGTGTGTGTCTATTGTTAAAGAGTTTGGCTCAACCAAATAAGGGCGGTAGAAACTACACAGCTAGAGTGCGTTCGGGGCAGAGGGAATTCCTGGTGTAGCGGTGAAATGCGTAGAGATCAGGAAGAACACCGGTGGCGAAAGCGCTCTGCTAGGCCGCAACTGACACTGAGGGACGAAAGCTAGGGGAGCGAATGGG
>AB074506.1.1446
TACGGAGGATGCAAGCGTTATCCGGAATGATTGGGCGTAAAGCGTCCGCAGGTGGCACATCAAGTCTGCTGTCAAAGCCCCCAGCTTAACTGGGAAGAGGCGGTGGAAACTGGTGAGCTAGAGAGCAATAGGGGTAGAGGGAATTCCCGGTGTAGCGGTGAAATGCGTAGAGATCGGGAAGAACACCAGTGGCGAAAGCGCTCTACTAGGTTGCAACTGACACTGAGGGACGAAAGCTAGGGGAGCGAATGGG
>AB074508.1.1441
TACGGAGGAGGCAAGCGTTATCCGGAATGATTGGGCGTAAAGCGTCCGTAGGTGGCAGTTCAAGTCTGCTGTCAAAGACAGTAGCTCAACTACTGAAAGGCAGTGGAAACTGAACAGCTAGAGTACGGTAGGGGCAGAGGGAATTCCCGGTGTAGCGGTGAAATGCGTAGATATCGGGAAGAACACCGGTGGCGAAAGCGCTCTGCTGGGCCGTAACCGACACTGAGGGACGAAAGCTAGGGGAGCGAATGGG
>AB074510.1.1449
TACGGAGGATGCAAGCGTTATCCGGAATCATTGGGCGTAAAGCGTCCGCAGGTGGTTCATCAAGTCTGCCGTTAAAGACAGAAGCTCAACTTCTGAGAGGCGGTGGAAACTGGTGAACTAGAGTACGGTAGGGGTTGAGGGAATTCCCAGTGTAGCGGTGAAATGCGTAGATATTGGGAAGAACACCAGTGGCGAAGGCGCTCAACTGGGCCGTAACTGACACTCAGGGACGAAAGCTAGGGTAGCGAAAGGG
>AB074511.1.1443
TACGGAGGATGCAAGCGTTATCCGGAATCATTGGGCGTAAAGCGTCCGCAGGTGGTCATTCAAGTCTGCTGTTAAAGACAGAAGCTCAACTTCTGAGCAGCAGTGGAAACTGGATGACTAGAGTATGGTAGGGGTTGAGGGAATTCCCAGTGTAGCGGTGAAATGCGTAGATATTGGGAAGAACACCAGTGGCGAAGGCGCTCAACTGGACCATAACTGACACTCAGGGACGAAAGCTAGGGTAGCGAAAGGG
>AB074518.1.1491
TACGTAGGGTGCAAGCGTTAATCGGAATTACTGGGCGTAAAGGGTGCGCAGGCGGTATTGTAAGCCAGATGTGAAATCCCCGGGCTCAACCTGGGAACTGCGTTTGGAACTGCAATGCTAGAGTGTGTCAGAGGGGGGTGGAATTCCACGTGTAGCAGTGAAATGCGTAGAGATGTGGAGGAACACCGATGGCGAAGGCAGCCCCCTGGGATAACACTGACGCTCAGGCACGAAAGCGTGGGGAGCAAACAGG
>AB074520.1.1380
TACGAAGGGGGCTAGCGTTGTTCGGAATTACTGGGCGTAAAGCGCGCGTAGGCGGCTTTGTCAGTCAGGGGTGAAATCCCGGGGCTTAACCTCGGAACTGCCCTTGATACTGCAAGGCTTGAGTCTGTGAGAGGATGGTGGAATACCCAGTGTAGAGGTGAAATTCGTAGATATTGGGTGGAACACCAGTGGCGAAGGCGGCCATCTGGCACAGTACTGACGCTGAGGTGCGAAAGCGTGGGGAGCAAACAGG
>AB074523.1.1498
TACGTAGGGTGCAAGCGTTAATCGGAATTACTGGGCGTAAAGCGTGCGCAGGCGGTTATGTAAGACAGATGTGAAATGCCCGGGCTTAACCTGGGAACTGCATTTGTGACTGCATGGCTAGAGTTTGGCAGAGGGGGGTAGAATTCCACGTGTAGCAGTGAAATGCGTAGATATGTGGAGGAACACCGATGGCGAAGGCAGCCCCCTGGGTCAAGACTGACGCTCATGCACGAAAGCGTGGGGAGCAAACAGG
>AB074524.1.1489
TACGTAGGGTGCAAGCGTTAATCGGAATTACTGGGCGTAAAGCGTGCGCAGGCGGTTATACAAGACAGATGTGAAATCCCCGGGCTCAACCTGGGAATTGCATTTGTGACTGTATGGCTAGAGTGTGTCAGAGGGGGGTAGAATTCCACGTGTAGCAGTGAAATGCGTAGATATGTGGAGGAATACCGATGGCGAAGGCAGCCCCCTGGGATAACACTGACGCTCATGCACGAAAGCGTGGGGAGCAAACAGG
>AB074527.1.1475
TACGTAGGGTGCAAGCGTTAATCGGAATTACTGGGCGTAAAGCGTGCGCAGGCGGTGTTGTAAGACAGAGGTGAAATCCCCGGGCTCAACCTGGGAACTGCCTTTGTGACTGCAACGCTAGAGTACGGCAGAGGGGGATGGAATTCCGCGTGTAGCAGTGAAATGCGTAGATATGCGGAGGAACACCGATGGCGAAGGCAATCCCCTGGGCCTGTACTGACGCTCATGCACGAAAGCGTGGGGAGCAAACAGG
>AB074561.1.1472
TACCGGCAGTCCAAGTGATGGCCGATATTATTGGGCCTAAAGCGTCCGTAGCTTGCTGTGTAAGTCCATTGGGAAATCGACCAGCTCAACTGGTCGGCGTCCGGTGGAAACTACACAGCTTGGGGCCGAGAGACTCAACGGGTACGTCCGGGGTAGGAGTGAAATCCTGTAATCCTGGACGGACCACCAATGGGGAAACCACGTTGAGAGACCGGACCCGACAGTGAGGGACGAAAGCCAGGGTCTCGAACCGG
>AB074562.1.1472
TACCGGCAGTCCAAGTGATGGCCGATATTATTGGGCCTAAAGCGTCCGTAGCTTGCTGTGTAAGTCCATTGGGAAATCGACCAGCTCAACTGGTCGACGTCCGGTGGAAACTACACAGCTTGGGGCCGAGAGACTCAACGGGTACGTCCGGGGTAGGAGTGAAATCCTGTAATCCTGGACGGACCACCAATGGGGAAACCACGTTGAGAGACCGGACCCGACAGTGAGGGACGAAAGCCAGGGTCTCGAACCGG
>AB074563.1.1472
TACCGGCAGTCCAAGTGATGGCCGATATTATTGGGCCTAAAGCGTCCGTAGCTTGCTGTGTAAGTCCATTGGGAAATCGACCAGCTCAACTGGTCGACGTCCGGTGGAAACTACACAGCTTGGGGCCGAGAGACTCAACGGGTACGTCCGGGGTAGGAGTGAAATCCTATAATCCTGGACGGACCACCAATGGGGAAACCACGTTGAGAGACCGGACCCGACAGTGAGGGACGAAAGCCAGGGTCTCGAACCGG
>AB074564.1.1472
TACCGGCAGTCCAAGTGATGGCCGATATTATTGGGCCTAAAGCGTCCGTAGCCGGCCGGACAAGTCCGTTGGGAAATCGACGCGCTCAACGCGTCGGCGTCCAGCGGAAACTGTCCGGCTTGGGGCCGGAAGACCTGGGGGGTACGTCCGGGGTAGGAGTGAAATCCTGTAATCCTGGACGGACCACCAATGGGGAAACCACCTCAGGAAGACGGACCCGACGGTGAGGGACGAAAGCTAGGGTCTCGAACCGG
>AB074565.1.1473
TACCGGCAGTCCGAGTGATGGCCGATCTTATTGGGCCTAAAGCGTCCGTAGCTGGCTGATCAAGTCCGTTGGGAAATCTGTCCGCTTAACGGGCAGGCGTCCAGCGGAAACTGTTCAGCTTGGGACCGGAAGACCTGAGGGGTACGTCTGGGGTAGGAGTGAAATCCTGTAATCCTGGACGGACCGCCGGTGGCGAAAGCGCCTCAGGAGAACGGATCCGACAGTGAGGGACGAAAGCTAGGGTCTCGAACCGG
>AB074566.1.1472
TACCGGCAGCTCAAGTGATGACCGATATTATTGGGCCTAAAGCGTCCGTAGCCGGCCACGAAGGTTCATCGGGAAATCCGCCAGCTCAACTGGCGGGCGTCCGGTGAAAACCACGTGGCTTGGGACCGGAAGGCTCGAGGGGTACGTCCGGGGTAGGAGTGAAATCCCGTAATCCTGGACGGGCCACCGATGGCGAAAGCACCTCGAGAAGACGGATCCGACGGTGAGGGACGAAAGCTAGGGTCTCGAACCGG
>AB074601.1.1271
TACGGAGGGAGCTAGCGTTATTCGGAATTACTGGGCGTAAAGCGCACGTAGGCGGCTTTGTAAGTAAGAAGGTGAAAGCCTGGAGCTCAACTCCAGAACTGCCTTTTAGACTGCATCGCTTGAATCCAGGAGAGGTGAGTGGAATTCCGAGTGTAGAGGTGAAATTCGTAGATATTCGGAAGAACACCAGTGGCGAAGGCGGCTCACTGGACTGGTATTGACGCTGTGGTGCGAAAGCGTGGGGAGCAAACAGG
>AB074606.1.1320
TACGGAGGATGCAAGCGTTATCCGGATTTATTGGGTTTAAAGGGTGCGTAGGCGGGATTATAAGTCAGCGGTGAAAGTTTGAGGCTCAACCTTAAAATTGCCGTTGAAACTGTTTTTCTTGAGTATATTTGAAGTAGGCGGAATTCGTGGTGTAGCGGTGAAATGCATAGATATCACGAAGAACTCCAATTGCGAAGGCAGCTTACTAAACTATAACTGACGCTGAAGCACGAAAGCGTGGGTATCAAACAGG
>AB074612.1.1302
TACGGAGGGTGCAAGCGTTGTCCGGATTTATTGGGTTTAAAGGGTGCGTAGGTGGTTGAGTAAGTCTGGTTTGAAAGTCAGCCGCTTAACGGTTGAGGGTGGCTGGATACTGCTTAACTTGAATTTTCCGGAGGCAGGCGGAACGGGTTGTGTAGCGGTGAAATGCATAGATATGACCCAGAACACCGATTGCGAAGGCAGCCTGCTACGGATGGATTGACACTGAGGCACGAGAGCATGGGGAGCAAACAGG
>AB074617.1.1332
TACGTAGGGTGCGAGCGTTGTCCGGAATTATTGGGCGTAAAGAGCTCGTAGGCGGTCTGTCGCGTCTGCTGTGAAAACCCGAGGCTCAACCTCGGGCCTGCAGTGGGTACGGGCAGACTAGAGTGCGGTAGGGGAGAATGGAATTCCTGGTGTAGCGGTGGAATGCGCAGATATCAGGAGGAACACCGATGGCGAAGGCAGTTCTCTGGGCCGTAACTGACGCTGAGGAGCGAAAGCGTGGGGAGCGAACAGG
>AB074637.1.1315
TACGGAGGATCCAAGCGTTATCCGGATTTATTGGGTTTAAAGGGTGCGTAGGCGGCTTGTTAAGTCAGGGGTGAAAGACGATGGCTCAACCATCGCAGTGCCTTTGATACTGGCGAGCTTGAATGTACTTGAGGTAGGCGGAATGTGACAAGTAGCGGTGAAATGCATAGATATGTCACAGAACACCGATTGCGAAGGCAGCTTACTAAAGTATGATTGACGCTGAGGCACGAAAGCGTGGGGATCAAACAGG
>AB074648.1.1312
TACAGAGGGTGCAAGCGTTAATCGGATTTACTGGGCGTAAAGGGTGTGTAGGTGGTTTGACAAGTCGGTTGTGAAATCCCCGGGCTTAACCTGGGAACTGCTTCCGAGACTGTTTGACTAGAGTACGGTAGAGGGCGGTGGAATTTCCGGTGTAGCGGTGAAATGCGTAGATATCGGAAGGAACACCAATGGCGAAGGCAGCCGCCTGGGCCTGTACTGACACTAAACACGAAAGCGTGGGGATCAAACAGG
>AB074660.1.1523
TTCCAGCTCCAATAGCGTATATTAAAGTTGTTGCAGTTAAAAAGCTCGTAGTTGAAACTTGGGCCTGGCTGGCAGGTCCGCCTCACCGCGTGTACTTGTCCGGCCGGGCCTTCCTTCTGGAGAACCTCATGCTCTTCATTGGGCGTGTTGGGGACCAGGACTTTTACTTTGAAAAAATTAGAGTGTTCAAAGCAGGCCTTTGCTCGAATACGTTAGCATGGAATAATAAAATAGGACGTGCGGTTCTATTTTGTTGGTTTCTAGAACCGCCGTAATGATTAATAGGGACAGTCGGGGGCATCAGTATTCAATTGTCAGAGGTGAAATTCTTGGATTTATTGAAGACTAACTACTGCGAAAGCATTTGCCAAGGATGTTTTCATTAATCAGTGAACGAAAGTTAGGGGATCGAAGACG
>AB075230.1.1475
TACGGAGGATCCAAGCGTTATCCGGAATCATTGGGTTTAAAGGGTCCGTAGGCGGTCAGATAAGTCAGTGGTGAAAGCCCATCGCTCAACGGTGGAACGGCCATTGATACTGTCTGACTTGAATTATTAGGAAGTAACTAGAATATGTAGTGTAGCGGTGAAATGCTTAGAGATTACATGGAATACCAATTGCGAAGGCAGGTTACTACTAATTGATTGACGCTGATGGACGAAAGCGTGGGTAGCGAACAGG
>AB075231.1.1475
TACGGAGGATCCAAGCGTTATCCGGAATCATTGGGTTTAAAGGGTCCGTAGGCGGTCAGATAAGTCAGTGGTGAAAGCCCATCGCTCAACGGTGGAACGGCCATTGATACTGTCTGACTTGAATTATTAGGAAGTAACTAGAATATGTAGTGTAGCGGTGAAATGCTTAGAGATTACATGGAATACCAATTGCGAAGGCAGGTTACTACTAATATATTGACGCTGATGGACGAAAGCGTGGGTAGCGAACAGG
>AB075232.1.1476
TACGGAGGATCCAAGCGTTATCCGGAATCATTGGGTTTAAAGGGTCCGTAGGCGGTCAGATAAGTCAGTGGTGAAAGCCCATCGCTCAACGGTGGAACGGCCATTGATACTGTCTGACTTGAATTATTAGGAAGTAACTAGAATATGTAGTGGTAGCGGTGAAATGCTTAGAGATTACATGGAATACCAATTGCGAAGGCAGGTTACTACTAATATATTGACGCTGATGGACGAAAGCGTGGGTAGCGAACAGG
>AB075361.1.1686
TTCCAGCTCCAATAGCGTATATTAAAGTTGTTGCAGTTAAAAAGCTCGTAGTTGAACCTTGGGCTCGGCTGGTCGGTCCGCCTCACCGCGTGCACTGATTCGGTCGGGCCTTTCCTCCTGGGAAGCCCCATGGCCTTCACTGGCTGTGGGGGGAACCAGGACTTTTACTGTGAAAAAATTAGAGTGTTCAAAGCAGGCCTTTGCTCGGATACATTAGCATGGAATAATAGAATAGGACGTGTGGTTCTATTTTGTTGGTTTCTAGGACCGCCGTAATGATTAATAGGGATGGTCGGGGGCGTCAGTATTCAGCTGTCAGAGGTGAAATTCTTGGATTTGCTGAAGACTAACTACTGCGAAAGCATTCGCCAAGGATGTTTTCATTAATCAGTGAACGAAAGTTAGGGGATCGAAGACG
>AB075362.1.1686
TTCCAGCTCCAATAGCGTATATTAAAGTTGTTGCAGTTAAAAAGCTCGTAGTTGAACCTTGGGCCTGGCTGGCCGGTCCGCCTCACCGCGTGCACTGGTCCGGCCGGGCCTTTCCTTCTGGGGAGCCCCATGGCCTTCACTGGCTGTGGGGGGAACCAGGACTTTTACTGTGAAAAAATTAGAGTGTTCAAAGCAGGCCTTTGCTCGGATACATTAGCATGGAATAATAGAATAGGACGTGCGGTTCTATTTTGTTGGTTTCTAGGACCGCCGTAATGATTAATAGGGATGGTCGGGGGCGTCAGTATTCAGCTGTCAGAGGTGAAATTCTTGGATTTGCTGAAGACTAACTACTGCGAAAGCATTCGCCAAGGATGTTTTCATTAATCAGTGAACGAAAGTTAGGGGATCGAAGACG
>AB075363.1.1686
TTCCAGCTCCAATAGCGTATATTAAAGTTGTTGCAGTTAAAAAGCTCGTAGTTGAACCTTGGGTCTGGCTGATCGGTCTGCCTCACCGCATGTACTGATTCGGCCGGGCCTTTCCTTCTGGGGAGCCCCATGGCCTTCACTGGCCGTGGGGGGAACCAGGACTTTTACTGTGAAAAAATTAGAGTGTTCAAAGCAGGCATTTGCTCGGATACATTAGCATGGAATAATCGAATAGGACGTGCGGTTCTATTTTGTTGGTTTCTAGGACCGCCGTAATGATTAAAAGGAACAGTCGGGGGCGTCAGTATTCAGCTGTCAGAGGTGAAATTCTTGGATTTGCTGAAGACTAACTATTGCGAAAGCATTCGCCAAGGATGTTTTCATTAATCAGTGAACGAAAGTTAGGGGATCGAAGACG
>AB075364.1.1688
TTCCAGCTCCAATAGCGTATATTAAAGTTGTTGCAGTTAAAAAGCTCGTAGTTGAACCTTGGGTCTGGCTGGCCGGTCCGCTTCGCGGCGTGCACTGGTCCGGCTGGACCTTTCCTTCTGGGGAACCCTATGGCCTTCACTGGCTGTAGGGGGAACCAGGACTTTTACTGTGAAAAAATTAGAGTGTTCAAAGCAGGCCTTTGCTCGGATACATTAGCATGGAATAATAGAATAGGATGTGTGGTTCTATTTTGTTGGTTTCTAGGACCGCCGTAATGATTAATAGGGATAGTCGGGGGCGTCAGTATTCGGCTGTCAGAGGTGAAATTCTTGGATTTGCTGAAGACTAACTACTGCGAAAGCATTCGCCAAGGATGTTTTCATTAATCAGTGAACGAAAGTTAGGGGATCGAAGACG
>AB075439.1.1659
TTCCAGCTCCAATAGCGTATATTAAAGTTGTTGCAGTTAAAAAGCTCGTAGTTGAACCTTGGGTCTGGTTGGCCGGTCCGCCTCACCGCGAGTACTGGTCCGACTGGACCTTTCCTTCTGGGGAACCTCATGGCCTTCACTGGCTGTGTGGGGAACCAGGACTTTTACTGTGAAAAAATTAGAGTGTTCAAAGCAGGCCTTTGCTCGAATACATTAGCATGGAATAATAGAATAGGACGTGTGGTTCTATTTTGTTGGTTTCTAGGACCGCCGTAATGATTAATAGGGATAGTCGGGGGCGTCAGTATTCAGCTGTCAGAGGTGAAATTCTTGGATTTGCTGAAGACTAACTACTGCGAAAGCATTCGCCAAGGATGTTTTCATTAATCAGGGAACGAAAGTTAGGGGATCGAAGACG
>AB075440.1.1660
TTCCAGCTCCAATAGCGTATATTAAAGTTGTTGCAGTTAAAAAGCTCGTAGTTGAACCTTGGGTCTGGCTGGCCGGTCCGCCTCACCGCGAGTACTGGTCCGGCTGGACCTTTCCTTCTGGGGAACCTCATGGCCTTCACTGGCTGTGGGGGGAACCAGGACTTTTACTGTGAAAAAATTAGAGTGTTCAAAGCAGGCCTTTGCTCGAATACATTAGCATGGAATAATAGAATAGGACGTGTGGTTCTATTTTGTTGGTTTCTAGGACCGCCGTAATGATTAATAGGGATAGTCGGGGGCGTCAGTATTCAGCTGTCAGAGGTGAAATTCTTGGATTTGCTGAAGACTAACTACTGCGAAAGCATTCGCCAAGGATGTTTTCATTAATCAGGGAACGAAAGTTAGGGGATCGAAGACG
>AB075543.1.1786
TTCCAGCTCCAAAAGTGTATATTTAAGTTGTTGCGGTTAAAAAGCTCGTAGTTGGATTTTGGGCGCAGTCGGTCGGTCCGTCGCAAGGCGTGCACTGATCGTTCTGGCCTTACCTCCGGTTCTCCGCCGGTGCTCTTGACTGAGTGTCGGCGGCGGCCGGGACGTTTACTTTGAAAAAATTAGAGTGTTCAAGGCAGGCGGTTCGCCTGAATAATGGTGCATGGAATAATGGAATAGGACCTCGGTTCTATTTTGTTGGTTTTCGGAGCGCGAGGTAATGATTAAGAGGGACAGACGGGGGCATTCGTACTGTGCCGTTAGAGGTGAAATTCTTGGATCGGCGCAAGACGAACGACTGCGAAAGCATTTGCCAAGAATGTTTTCTTTAATCAAGAGCGAAAGTCAGAGGTTCGAAGACGATCAGATACCGTCCTAGTTCTGACTATAAACGATGCCAACTAGCGATCGGGGAGCGTTACTTTGACGACCTCTCCGGCAGCTTGCGGGAAACCAAAGTCTTTGGGTTCCGGGGGAAGTATGGTTGCAAAGCTGAAACTTAAAGGAATTGACGGAAGGGCACCACCAGGAGTGGAGCCTGCGGCTTAATTTGACTCAACACGGGAAATCTCACCCGGCCCGGACACAGTGAGGATTGACAGATTGAGAGCTCTTTCTTGATTCTGTGGGTGGTGGTGCATGGCCGTTCTTAGTTGGTGGAGCGATTTGTCTGGTTAATTCCGATAACGAACGAGACTCTGGCTTGCTAAATAGTTACGCGACCTTCCCGGTCGGCGTTTAACTTCTTAGAGGGACTAGTGGCGTTTAGCCACACGAGATTGAGCAATAACAGGTCTGTGATGCCCTTAGATGTTCGGGGCCGCACGCGCGCTACACTGACCGGATCAGCGTGTATTCGCCTTGGCCGACAGGTCTGGGTAAC
>AB075544.1.1782
TTCCAGCTCCAATAGCGTATATTAAAGTTGTTGCAGTTAAAAAGCTCGTAGTTGAACTTCAGGCTCGGCGGGGTGGTCTGCCTCACGGTATGTACTTCCTTGCTGAGCCTTACCTCTTGGTGAGCCTGCATGGCGTTTATTCGTTGTGTAGGGGAACCAGGAATTTTACTTTGAAAAAATTAGAGTGTTCAAAGCAGGCATATGCCCGAATACATTAGCATGGAATAATAGAATAGGACGTGCGGTTCTATTTTGTTGGTTTCTAGGATCGCCGTAATGATTAATAGGGACGGTTGGGGGCATTAGTATTCAGTTGCTAGAGGTGAAATTCTTAGATTTACTGAAGACTAACTTCTGCGAAAGCATTTGCCAAGGACGTTTTCATTAATCAAGAACGAAGGTTAGGGGATCAAAAACG
>AB075545.1.1782
TTCCAGCTCCAATAGCGTATATTAAAGTTGTTGCAGTTAAAAAGCTCGTAGTTGAACTTCAGGCTTGGCGGGGTGGTCTGCCTAACGGTATGTACTATCCGGCTGAGCCTTACCTCCTGGTGAGCCTGCATGTCGTTTATTCGGTGTGTAGGGGAACCAGGAATTTTACTTTGAAAAAATTAGAGTGTTCAAAGCAGGCATATGCCCGAATACATTAGCATGGAATAATAGAATAGGACGTGCGGTTCTATTTTGTTGGTTTCTAGGATCGCCGTAATGATTAATAGGGACGGTTGGGGGCATTAGTATTCAGTTGCTAGAGGTGAAATTCTTAGATTTACTGAAGACTAACTACTGCGAAAGCATTTGCCAAGGACGTTTTCATTAATCAAGAACGAAGGTTAGGGGATCAAAAACG
>AB075546.1.1782
TTCCAGCTCCAATAGCGTATATTAAAGTTGTTGCAGTTAAAAAGCTCGTAGTTGAACTTCAGGCTTGGCGGGGTGGTCTGCCTCACGGTATGTACTATCCGGCTGAGCCTTACCTCCTGGTGAGCCTGCATGTCGTTTACTCGGTGTGTAGGGGAACCAGGAATTTTACTTTGAAAAAATTAGAGTGTTCAAAGCAGGCATATGCCCGAATACATTAGCATGGAATAATAGAATAGGACGTGCGGTTCTATTTTGTTGGTTTCTAGGATCGCCGTAATGATTAATAGGGACGGTTGGGGGCATTAGTATTCAGTTGCTAGAGGTGAAATTCTTAGATTTACTGAAGACTAACTACTGCGAAAGCATTTGCCAAGGACGTTTTCATTAATCAAGAACGAAGGTTAGGGGATCAAAAACG
>AB075769.1.1476
TATGTAGGGGGCTAGCGTTATCCGGAATTACTGGGCGTAAAGGGTGCGTAGGTGGTTTTTTAAGTCAGAAGTGAAAGGCTACGGCTCAACCGTAGTAAGCTTTTGAAACTAGAGAACTTGAGTGCAGGAGAGGAGAGTAGAATTCCTAGTGTAGCGGTGAAATGCGTAGATATTAGGAGGAATACCAGTAGCGAAGGCGGCTCTCTGGACTGTAACTGACACTGAGGCACGAAAGCGTGGGGAGCAAACAGG
>AB075771.1.1461
TACGTAGGGGCTAGCGTTATCCGGAATTACTGGGCGTAAAGGGTGCGTAGGCGGTCTTTCAAGCCAGAAGTGAAAGGCTACGGCTCAACCGTAGTAAGCTTTTGGAACTGTAGGACTTGAGTGCAGGAGAGGAGAGTGGAATTCCTAGTGTAGCGGTGAAATGCGTAGATATTAGGAGGAACACCAGTAGCGAAGGCGGCTCTCTGGACTGTAACTGACGCTGAGGCACGAAAGCGTGGGGAGCAAACAGG
>AB076000.1.1477
TACGTAGGGTGCAAGCGTTAATCGGAATTACTGGGCGTAAAGGGTGCGCAGGCGGTGACACAAGCCAGATGTGAAATCCCCGAGCTTAACTTGGGAACGGCGTTCGGAACTGTGTCGCTAGAGTATGTCAGAGGGGGGTAGAATTCCTGGTGTAGCAGTGAAATGCGTAGATATCAGGAGGAATACCGATGGCGAAGGCAGCCCCCTGGGATAATACTGACGCTCATGCACGAAAGCGTGGGGAGCAAACAGG
>AB076396.1.1413
TACGGAGGGAGCTAGCGTTGTTCGGAATTACTGGGCGTAAAGCGCACGTAGGCGGTACATCAAGTCAGGGGTGAAAGCCCGGAGCTCAACTCCGGAACTGCCCTTGAAACTAGTGTGCTAGAATCTTGGAGAGGCGGGTGGAATTCCGAGTGTAGAGGTGAAATTCGTAGATATTCGGAAGAACACCAGTGGCGAAGGCGGCCCGCTGGACAAGTATTGACGCTGAGGTGCGAAAGCGTGGGGAGCAAACAGG
>AB076557.1.1419
TACGGAGGGTCCGAGCGTTAATCGGAATTACTGGGCGTAAAGCGTACGCAGGCGGCTTGTTAAGCCAGATGTGAAATCCCCGGGCTCAACCTGGGAATGGCATTTGGAACTGGCAAGCTAGAGTTTTGTAGAGGGTGGTAGAATTTCAGGTGTAGCGGTGAAATGCGTAGAGATCTGAAGGAATACCAGTGGCGAAGGCGGCCACCTGGACAAAAACTGACGCTCATGTACGAAAGCGTGGGGAGCAAACAGG
>AB076610.1.1510
AACGTAGGGGGCAAGCGTTGTCCGGAATTACTGGGCGTAAAGGGCGTGTAGGCGGCCCTGCAAGTCAGACGTGAAACCTATCGGCTCAACTGATAGCTTGCGATTGAAACTGCAGAGCTTGAGTGCAGAAGAGGGGAGTGGAATTCCCAGTGTAGCGGTGAAATGCGTAGATATTGGGAGGAACACCGGTGGCGAAAGCGGCTCCCTGGCCTGTAACTGACGCTGAGGCGCGAAAGCGTGGGTAGCAAACAGG
>AB076658.1.1968
TACCAGCTCCGAAAGCGTATACTAAAATTGTTGCGGTTGAAACGCTCGTAGTCTAGCAAGGAGATCGGTCGGGTATCGTCCGCGGCGGCGTTCGCGGTCTCGGTCCCGCCGAACTCCTTCCCATTCCGACGGACCGTCATACAGGTGCTCTTGATTGAGCGTCGCGAGCCGTCCGGAGAACGTTCTACCGCGAGAAAACCGGAGTGCTCCAAGCCTGACTCTTGCCGGTCTTTACGACCGACGGCGATCGAAAGTTCGCGGCACGATATCGATATGAGTTGTCGGGCGGGTTTCGGCCCGTACCGGCGACGGAGACGAAAGGAGACCAAGCGAGGGCGCGGGTATCCCTGCGGCGAAAGGTGAAATTTTAAGATCCTAGGGGGACCGTCGGAGGCGAAAGCGTCCGCCAAGTGGTCCGGTTACGATCAGGAACTAAAGTCGGAGGACCGAAGGTG
>AB076660.1.1542
TACGTAGGGGGCAAGCGTTGTCCGGAATCACTGGGCGTAAAGCGTGCGTAGGCGGTTGTGTAAGTCTGGAGTGAAAGTCCAAGGCTCAACCTTGGTTTGTCTTTGGAAACTGCATAACTTGAGTGCTGGAGAGGCAAGGGGAATTCCACGTGTAGCGGTGAAATGCGTAGATATGTGGAGGAATACCAGTGGCGAAGGCGCCTTGCTGGACAGAAACTGACGCTGAGGCACGAAAGCGTGGGGAGCAAACAGG
>AB076664.1.1303
TACGAAGGGGGCTAGCGTTGCTCGGAATTACTGGGCGTAAAGGGCGCGTAGGCGGATAGTTTAGTCAGAGGTAAAAGCCCAGGGCTCAACCTTGGAACTGCCTTTGATACTGGCTATCTTGAGTTCGGGAGAGGTGAGTGGAATGCCGAGTGTAGAGGTTAAATTCGTAGATATTCGGCGGAACACCAGTGGCGAAGGCGACTCACTGGCCCGATACTGACGCTGAGGCGCGAAAGCGTGGGGAGCAAACAGG
>AB076801.1.1772
TTCCAGCTCCAATAGCGTATATTAAAGTTGTTGTGGTTAAAAAGCTCGTAGTAGAACCTTGGGCCTGGCTGACCGGTCCGCCTCACCGCGTGTACTGGTCCGGCCGGGCTCCCACCATAGTCTAACCGCATGCCCTTCACTGGGTGTGTTGGCGAAACTATATTTTTACTTTGAAAAAATTAGAGTGCTCCAGGCAGGCCTATGCTCGAATACATTAGCATGGAATAATAGAATAGGACGTGTGGTTCTATTTTGTTGGTTTCTAGGACCGCCGTAATGATTAATAGGGACAGTCGGGGGCATCAGTATTCAATTGTCAGAGGTGAAATTCTTGGATTTATTGAAGACTAACTACTGCGAAAGCATTTGCCAAGGATGTTTTCATTTATCAGGAACGAAAGTTAGGGGATCGAAGACG
>AB076842.1.1521
TACGTAGGGTGCAAGCGTTAATCGGAATTACTGGGCGTAAAGCGTGCGCAGGCGGTGATGTAAGACAGATGTGAAATCCCCGGGCTCAACCTGGGAACTGCATTTGTGACTGCATCGCTGGAGTGCGGCAGAGGGGGATGGAATTCCGCGTGTAGCAGTGAAATGCGTAGATATGCGGAGGAACACCGATGGCGAAGGCAATCCCCTGGGCCTGCACTGACGCTCATGCACGAAAGCGTGGGGAGCAAACAGG
>AB076844.1.1522
TACGTAGGGTGCGAGCGTTAATCGGAATTACTGGGCGTAAAGCGTGCGCAGGCGGTTATGTAAGACAGAGGTGAAATCCCCGGGCTCAACCTGGGAACTGCCTTTGTGACTGCATAGCTAGAGTACGGCAGAGGGGGATGGAATTCCGCGTGTAGCAGTGAAATGCGTAGATATGCGGAGGAACACCGATGGCGAAGGCAATCCCCTGGGCCTGTACTGACGCTCATGCACGAAAGCGTGGGGAGCAAACAGG
>AB076847.1.1523
TACGTAGGGTGCAAGCGTTAATCGGAATTACTGGGCGTAAAGCGTGCGCAGGCGGTTATGTAAGACAGAGGTGAAATCCCCGGGCTCAACCTGGGAACTGCCTTTGTGACTGCATAGCTGGAGTGCGGCAGAGGGGGATGGAATTCCGCGTGTAGCAGTGAAATGCGTAGATATGCGGAGGAACACCGATGGCGAAGGCAATCCCCTGGGCCTGCACTGACGCTCATGCACGAAAGCGTGGGGAGCAAACAGG
>AB076849.1.1521
TACGTAGGGTGCAAGCGTTAATCGGAATTACTGGGCGTAAAGCGTGCGCAGGCGGTTATGTAAGACAGAGGTGAAATCCCCGGGCTCAACCTGGGAACTGCCTTTGTGACTGCATAGCTGGAGTGCGGCAGAGGGGGATGGAATTCCGCGTGTAGCAGTGAAATGCGTAGATATGCGGAGGAACACCGATGGCGAAGGCAATCCCCTGGGCCTGCACTGACGCTCATGCACGAAAGCGTGGGGAGCAAACAGG
>AB076863.1.1492
TACGTAGGGTGCGAGCGTTAATCGGAATTACTGGGCGTAAAGCGTGCGCAGGCGGTTATGTAAGACAGAGGTGAAATCCCCGGGCTCAACCTGGGAACTGCCTTTGTGACTGCATAGCTGGAGTGCGGCAGAGGGGGATGGAATTCCGCGTGTAGCAGTGAAATGCGTAGATATGCGGAGGAACACCGATGGCGAAGGCAATCCCCTGGGCCTGCACTGACGCTCATGCACGAAAGCGTGGGGAGCAAACAGG
>AB076886.1.1396
TACGGAGGGTGCAAGCGTTATCCGGATTCACTGGGTTTAAAGGGTGCGTAGGCGGGCAAGTAAGTCAGTGGTGAAATCTTCCGGCTTAACCGGAAAACTGCCGTTGATACTATTTGTCTTGAATATTGCGGAGGTAAGCGGAATATGTCATGTAGCGGTGAAATGCATAGATATGGCATGGAACACCAATTGCGAAGGCAGCTTACTACACAATTATTGACGCTGATGCACGAAAGCGTGGGTAGCGAACAGG
>AB077037.1.1461
TACGTAGGGTGCAAGCGGTTAATCGGAATTACTGGGCGTAAAGCGTGCGCAGGCGGTTGTGTAAGACAGGCGTGAAATCCCCGGGCTCAACCTGGGAATGGCGCTTGTGACTGCACAGCTCGAGTGCGGCAGAGGGGGATGGAATTCCGCGTGTAGCAGTGAAATGCGTAGATATGCGGAGGAACACCAATGGCGAAGGCAATCCCCTGGGCCTGCACTGACGCTCATGCACGAAAGCGTGGGGAGCAAACAGG
>AB077213.1.913
CACCGGCGGCCCGAGTGGTGGCCACTATTATTGGGTCTAAAGGGTCCGTAGCCGGTTTGGTCAGTCTTCCGGGAAATCTGGCGGCTTAACTGTCAGGCTTTCAGGAGATACTGTCTGGCTCGAGGCCGGGAGAGGTGAGAGGTACTTCAGGGGTAGGGGTGAAATCTTGTAATCCTTGAAGGACCACCAGTGGCGAAGGCGTCTCACCAGAACGGACCTGACGGCAAGGGACGAAAGCTAGGGGCACGAACCGG
>AB077214.1.1348
CACCGGCGGCCCGAGTGGTGGCCACTATTATTGGGTCTAAAGGGTCCGTAGCCGGTTTGGTCAGTCTTCCGGGAAATCTGACGGCTTAACCGTTAGGCTTTCGGGGGATACTACCAGGCTTGGGACCGGGAGAGGTAAGAGGTACTACGGGGGTAGGGGTGAAATCTTGTAATCCTTGAAGGACCACCAGTGGCGAAGGCGTCTCACCAGAACGGACCTGACGGCAAGGGACGAAAGCTAGGGGCACGAACCGG
>AB077215.1.913
CACCGGCGGCCCGAGTGGTGGCCACTATTATTGGGTCTAAAGGGTCCGTAGCCGGTTTGGTCAGTCTTCCGGGAAATCTGACGGCTTAACCGTTAGGCTTTCGGGGGATACTACCAGGCTTGGGACCGGGAGAGGTAAGAGGTACTACGGGGGTAGGAGTGAAATCTTGTAATCCCTGTGGGACCACCAGTGGCGAAGGCGTCTTACCAGAACGGGTCCGACGGTGAGGGACGAAAGCTGGGGGCACGAACCGG
>AB077216.1.1439
CACCGGCGGCCCGAGTGGTGGCCACTATTATTGGGTCTAAAGGGTCCGTAGCCGGTTTGGTCAGTCTTCCGGGAAATCTGACGGCTTAACCGTTAGGCTTTCGGGGGATACTACCAGGCTTGGGACCGGGAGAGGTAAGAGGTACTACGGGGGTAGGAGTGAAATCTTGTAATCCCTGTGGGACCACCAGTGGCGAAGGCGTCTTACCAGAACGGGTCCGACGGTGAGGGACGAAAGCTGGGGGCACGAACCGG
>AB077217.1.1344
TACCGGCGGCTCGAGTGGTGGCCGATATTATTGAGTCTAAAGGGTCCGTAGCCGGCTTTGCAAGTCCCCTGGGAAATCCGGCGGCTTAACCGTTGGGCTTTCATGGGATACTACATTGCTTGGGACTGGGAGAGGTAGGAGGTACTCGGGGGGTAGGGGTGAAATCCTGTAATCCTCCGGGGACCACCGGTGGCGAAGGCGTCCTACCAGAACAGGTCCGACGGTGAGGGACGAAAGCTAGGGGCACGAACCGG
>AB077221.1.987
TACCGGCGGCTCGAGTGGTGGCCACTATTACTGGGCTTAAAGCGTTCGTAGCTGGTCTGTTAAGTCTCTGGGGAAATCTTCCGGCTTAACCGGAAGGCGTCTCAGGGATACTGGCAGACTAGGGACCGGAAGAGGTGAGAGGTACTTCAGGGGTAGGAGTGAAATCCTGTAATCCTTGAGGGACCACCTGTGGCGAAGGCGTCTCACCAGGACGGCTCCGACAGTGAGGAACGAAAGCTGGGGGAGCAAACCGG
>AB077222.1.1436
TACCGGCGGCTCGAGTGGTGGCCACTATTACTGGGCTTAAAGCGTCCGTAGCTGGTCTGTTAAGTCTCTGGGGAAATCTTCCGGCTTAACCGGAAGGCGTCTCAGGGATACTGGCAGACTAGGGACCGGGAGAGGTGAGGGGTACTCCAGGGGTAGGAGTGAAATCCTGTAATCCTTGGGGGACCACCTGTGGCGAAGGCGCCTCACCAGAACGGCTCCGACAGTGAGGGACGAAAGCTGGGGGAGCAAACCGG
>AB077226.1.1431
TACCCGCGGCCCGAGTGGTGGTCGATATTATTGAGCCTAAAACGTTCGTAGCCGGTCTTGTAAATCCTTGGGTAAATCGGCCAGCTTAACTGTCCGAAGTCCGGGGAGACTGCAAGACTTGGGATCGGGAGAGGTCAGAGGTACTTCTGGGGTAGGGGTAAAATCCTGTAATCCTAGAAGGACCACCGGTGGCGAAGGCGTCTGACTAGAACGAATTCGACGGTGAGGAACGAAGCCCTGGGGCGCAAACGGG
>AB077227.1.1029
CACCAGCGCCACAAGTGGGAATCGCATATTTGGCCTAAAGCGTTCGTAGCCGGTTTTGTAAATTCCCTGTGAAATCGATAAGCCTAACTTATCGGCGTGCAGGGAAGACTGCATGACTCGGAATCGGGAGGGGTCGGGAGTATTCGATGGGGAGCGGTAAAATGCGATAATCCATTGAAGACTACCTGTGGCGAAGGCGCCCGACCAGCACGAATTCGACGGTGAGGGACGAAAGCTGGGGGAGCGATCCGG
>AB077228.1.1029
CACCAGCGCCACGAGTGGCAATCGCGTTTATTGGGCCTAAAGCGTCCGTAGCAGGTTTTGTAAATTTCTTGTGAAACTGCCAAGCTTAACTTGGCAATGTGCAGGAAACACTGCAAGACTAGAGACCGGGAAGGGTCGGAAGTATTCCTGAGGGAGCGGTAAAATGCTATAATCTCAGGAGGACTACCGGTGGCGAAGGCGTCCGACTAGAACGGATCTGACTGTGAGGGACGAAAGCTAGGGGAGCAAACCGG
>AB077817.1.1363
AACGTAGGTGGCAAGCGTTGTCCGGAATTACTGGGCGTAAAGAGTGCGTAGGCTGTTTTGTAAGTCTCAGGTGAAATCTATCAGCTCAACTGATAAACTGCTTGAGATACTGCAGAACTTGAGGGCAGGAGAGGAGAGTGGAATTCCCGGTGTAGCGGTGAAATGCGTAGGATATCGGGAGGAACACCAGTGGCGAAGGCGACTCTCTGGACTGTCCCTGACGCTGTGGCACGAAAGCTAGGGGAGCAAACAGG
>AB078038.1.1474
TACGGAGGGTGCAAGCGTTGTCCGGATTTATTGGGTTTAAAGGGTGCGTAGGCGGCTTTTTAAGTCAGTGGTGAAATCCTGCAGCTCAACTGTAGAACTGCCATTGATACTGGAGAGCTTGAGTACAGACGAGGTAGGCGGAATTTATGGTGTAGCGGTGAAATGCATAGATACCATAAAGAACACCTATAGCGAAGGCAGCTTACTAGACTGTAACTGACGCTGAGGCACGAAAGCGTGGGGAGCGAACAGG
>AB078039.1.1479
TACGGAGGATCCGAGCGTTATCCGGAATCATTGGGTTTAAAGGGTCCGTAGGCGGGCCATTAAGTCAGGGGTGAAAGTCTGCGGCTCAACCGTAGAATTGCCCTTGATACTGGTGGTCTTGAGTTATGGTGAAGTAACTAGAATATGTAGTGTAGCGGTGAAATGCATAGATATTACATAGAATACCGATTGCGAAGGCAGGTTACTAACCATATACTGACGCTGATGGACGAAAGCGTGGGGAGCGAACAGG
>AB078040.1.1478
TACGGAGGGTGCAAGCGTTGTCCGGATTTATTGGGTTTAAAGGGTACGTAGGCGGCTTATTAAGTCAGTGGTGAAAGTTTGCAGCTTAACTGTAAAAGTGCCATTGATACTGGTAAGCTTGAGTACTGTAGAGGTGGGCGGAATTCCGCATGTAGCGGTGAAATGCATAGATATGCGGAGGAACACCAAAAGCGAAGGCAGCTCACTGGACAGTAACTGACGCTGAGGTACGAAAGCGTGGGGATCGAACAGG
>AB078042.1.1477
TACGGAGGGTCCAAGCGTTATCCGGAATCATTGGGTTTAAAGGGTTCGCAGGCGGTTTAATAAGTCAGTGGTGAAATCCTACAGCTCAACTGTAGAATGGCCATTGATACTGTTAGACTTGAATTAAGTTGGAGTAGGCGGAATGTGTAGTGTAGCGGTGAAATGCTTAGATATTACACAGAACACCGATAGCGAAGGCAGCTTACTAAACTTATATTGACGCTCATGAACGAAAGCGTGGGGAGCGAACAGG
>AB078044.1.1475
TACGGAGGGTGCAAGCGTTATCCGGAATCATTGGGTTTAAAGGGTCCGCAGGCGGTCAATTAAGTCAGAGGTGAAATCCCATAGCTTAACTATGGAACTGCCTTTGATACTGGTTGACTTGAGTTATACGGAAGTAGATAGAATGTGTAGTGTAGCGGTGAAATGCATAGATATTACACAGAATACCGATTGCGAAGGCAGTCTACTACGTATATACTGACGCTCATGGACGAAAGCGTGGGGAGCGAACAGG
>AB078045.1.1471
TACGGAGGATCCAAGCGTTATCCGGAATCATTGGGTTTAAAGGGTCCGTAGGCGGTTTTATAAGTCAGTGGTGAAATCTGGTCGCTCAACGATCAAACGGCCATTGATACTGTAGAACTTGAATTACTTGGAAGTAACTAGAATATGTAGTGTAGCGGTGAAATGCTTAGAGATTACATGGAATACCAATTGCGAAGGCAGGTTACTACGAGTTGATTGACGCTGATGGACGAAAGCGTGGGGAGCGAACAGG
>AB078048.1.1461
TACGTAGGGTGCAAGCGTTGTCCGGATTTACTGGGTTTAAAGGGTGCGTAGGCGGCTATATAAGTCGTGGGTGAAATCCCGGAGCTTAACTTCGGAACTGCCTGCGATACTGTGTAGCTTGAGTGCGGTAGAGGAAGGCGGAATTGGTGGTGTAGCGGTGAAATGCATAGATACCATCAGGAACACCGATAGCGAAGGCAGCTTTCTTGGCCGCAACTGACGCTGAGGCACGAAAGCGTGGGGAGCAAACAGG
>AB078049.1.1481
TACGGAGGGTGCAAGCGTTATCCGGATTCACTGGGTTTAAAGGGTGCGTAGGCGGATTAGTAAGTCCGTGGTGAAATCTCCGAGCTTAACTCGGAAACTGCCGTGGATACTATTAATCTTGAATACTGTGGAGGTTAGCGGAATATGTCATGTAGCGGTGAAATGCATAGATATGACATAGAACACCAATTGCGAAGGCAGCTGGCTACACAGAGATTGACGCTGAGGCACGAAAGCGTGGGGATCAAACAGG
>AB078052.1.1466
TACGTAGGGTGCAAGCGTTGTCCGGATTTATTGGGTTTAAAGGGTGCGTAGGCGGCTCACTAAGTCAGTGTTAAAATTTTGCGGCTCAACCGTAAGTCTGGCATTGATACTGGCGAGCTTGAGTATATGTGAGGTAGGCGGAATTGATAGTGTAGCGGTGAAATGCATAGATATTATCAAGAACTCCGATAGCGAAGGCAGCTTACTGATGTATAACTGACGCTGAGGCACGAAAGTGTGGGGATCAAACAGG
>AB078054.1.1461
TACGTAGGTGGCAAGCGTTGTCCGGATTTATTGGGTTTAAAGGGTGCGTAGGCGGATGCTTAAGTCAGAGGTGAAAGACGGCCGCTCAACGGTCGCAGTGCCTTTGATACTGAGTATCTTGAGTGCAGACGAGGTCTGTGGAATGGATGGTGTAGCGGTGAAATGCTTAGATACCATCCAGAACACCAATTGCGAAGGCAGCAGACTAGGGTGCAACTGACGCTGAGGCACGAAAGTGCGGGGATCAAACAGG
>AB078055.1.1482
TACGGAGGGTGCAAGCGTTATCCGGATTCACTGGGTTTAAAGGGTGCGTAGGCGGAATGGAAAGTCCGTTGTGAAATCTCCGAGCTTAACTCGGAAATTGCGGTGGATACTATCATTCTTGAATACTGTGGAGGTTAGCGGAATATGTCATGTAGCGGTGAAATGCATAGATATGACATAGAACACCAATTGCGAAGGCAGCTGGCTACACAGATATTGACGCTGAGGCACGAAAGCGTGGGGATCAAACAGG
>AB078056.1.1483
TACGTAGGGTGCAAGCGTTGTCCGGAATTACTGGGTTTAAAGGGTACGTAGGTGGGCGTCTAAGTCTGGAGTGAAAGTTTGAGGCTCAACCTCGAAAGTGCTTTGGATACTGGGCGTCTAGAATTAGATATAGGTAGCTGGAATTTGTGGTGTAGCGGTGAAATGCATAGATACCACGAGGAACACCAATTGCGAAGGCAGGCTACTGGGTCTATATTGACACTGATGTACGAAAGTGTGGGTAGCGAACAGG
>AB078059.1.1481
TACGTAGGGTGCAAGCGTTATCCGGAATCACTGGGTTTAAAGGGTGTGTAGGCGGTTTTATAAGTCTGTGGTGAAATGCTGTTGCTTAACNATAGCACTGCCATGGATACTGTAGAACTTGAATACTGTAGAGGAATGTGGAATTCGTGGTGTAGCGGTGAAATGCATAGATACCACGAGGAATATCGATTGCGAAGGCAACATTCTGGGCAGTTATTGACGCTGATGCACGAAAGCGTGGGGAGCGAACAGG
>AB078061.1.1479
TACGTAGGGTGCAAGCGTTGTCCGGAATTACTGGGTTTAAAGGGTACGTAGGCGGCTTAATAAGTCTGGTGTGAAATTTTGTAGCTCAACTATAAAAGTGCATTGGATACTGTTAAGCTAGAGTTAAGTAAAGGCAACTGGAATTTGAGGTGTAGCGGTGAAATGCATAGATACCTTGAGGAACGTCAATTGCGAAGGCAGGTTGCTAGGCTTTAACTGACGCTGATGTACGAAAGCGTGGGTAGCGAACAGG
>AB078063.1.1471
TACGTAGGGTGCAAGCGTTGTCCGGATTTACTGGGTTTAAAGGGTACGTAGGCGGTTGTGCCAAGTCTGGGGTGAAAGTTTGCAGCTCAACTGTAAAATTGCCTTGGATACTGGTCGGCTAGAGTAGTGGAGCGGTGGCTGGAATTTATAGTGTAGCGGTGAAATGCTTAGATACTATGAGGAACACCAATTGCGAAGGCAGGTCACTGGTCACTAACTGACGCTGAGGTACGAAAGTGTGGGGATCAAACAGG
>AB078064.1.1461
TACGTAGGGTGCAAGCGTTGTCCGGATTTACTGGGTTTAAAGGGTGCGTAGGCGGCTATATAAGTCGTGGGTGAAATCCCGGAGCTTAACTTCGGAACTGCCTGCGATACTGTGTAGCTTGAGTGCGGTAGAGGAAGGCGGAATTGGTGGTGTAGCGGTGAAATGCATAGATACCATCAGGAACACCGATAGCGAAGGCAGCTTTCTTGGCCGCAACTGACGCTGAGGCACGAAAGCGTGGGGAGCAAACAGG
>AB078065.1.1467
TACGGAGGATGCGAGCGTTGTCCGGATTTATTGGGTTTAAAGGGTGCGTAGGCGGTTTAATAAGTCAGTGGTTAAATTTTGCAGCTTAACTGTGAGTATGCCATTGATACTGTTAGACTTGAGACTTGAGGGGGTAAGTGGAACTGGTAGTGTAGCGGTGAAATGCATAGATACTACCAAGAATATCGATAGTGAAGACAACTTACTACGGAAGTTCTGACGCTGAGGCACGAAAGCGTGGGGATCAAACAGG
>AB078067.1.1481
TACGGAGGGTGCAAGCGTTATCCGGATTCACTGGGTTTAAAGGGTGCGTAGGCGGATTTGTAAGTCCGTGGTGAAATCTCCAGGCTTAACCTGGAAACTGCCATGGATACTATAAATCTTGAATGTTGTGGAGGTTAGCGGAATATGTCATGTAGCGGTGAAATGCATAGATATGACATAGAACACCAATTGCGAAGGCAGCTGGCTACACAAATATTGACGCTGAGGCACGAAAGCGTGGGGATCAAACAGG
>AB078068.1.1482
TACGGAGGGTGCAAGCGTTATCCGGATTCACTGGGTTTAAAGGGTGCGTAGGCGGATTAGTAAGTCCGTGGTGAAATCTCCGAGCTTAACTCGGAAACTGCCATGGATACTATTAATCTTGAATGTTGTGGAGGTTAGCGGAATATGTCATGTAGCGGTGAAATGCTTAGATATGACATAGAACACCAATTGCGAAGGCAGCTGGCTACACAAATATTGACGCTGAGGCACGAAAGCGTGGGGATCAAACAGG
>AB078069.1.1476
TACGGAGGGTGCGAGCGTTGTCCGGATTTATTGGGTTTAAAGGGTGCGTAGGCGGCTCTTTAAGTCAGTGGTGAAAGCCCGCAGCTTAACTGCGGAACTGCCATTGATACTGGAGAGCTTGAGTACGGTTGAAGTAGGCGGAATTTATGGTGTAGCGGTGAAATGCATAGATACCATAAAGAACACCGATAGCGTAGGCAGCTTACTAAGCCGTAACTGACGCTGAGGCACGAAAGCATGGGGAGCGAACAGG
>AB078070.1.1479
TACGGAGGATCCAAGCGTTATCCGGAATCATTGGGTTTAAAGGGTCCGTAGGCGGGTCTGTAAGTCAGTGGTGAAAGTTTACGGCTCAACCGTGAAATTGCCATTGATACTGCAGGTCTTGAATTATTGTGAAGTGGTTAGAATATGTAGTGTAGCGGTGAAATGCATAGATATTACATAGAATACCGATTGCGAAGGCAGATCACTAACAATATATTGACGCTAAGGGACGAAAGCGTGGGTAGCGAACAGG
>AB078071.1.1476
TACGGAGGGTGCGAGCGTTGTCCGGATTTATTGGGTTTAAAGGGTGCGTAGGCGGCCCCTTAAGTCAGTGGTGAAAGCCCGCAGCTTAACTGCGGAACTGCCATTGATACTGGGGGGCTTGAGTACGGTTGAAGTAGGCGGAATTTATGGTGTAGCGGTGAAATGCATAGATACCATAAAGAACACCGATAGCGTAGGCAGCTTACTAAGCCGTAACTGACGCTGAGGCACGAAAGCATGGGGAGCGAACAGG
>AB078074.1.1479
TACGGAGGGTGCGAGCGTTGTCCGGAATTATTGGGTTTAAAGGGTACGCAGGTGGTTTATTAAGTCAGCGGTGAAAGTCTGTGGCTCAACCATAGAAGCGCCGTTGATACTGGTAAACTTGAGTACTGGAGAGGCAGGCGGAATTCCTCATGTAGCGGTGAAATGCATAGATATGAGGAGGAACCCCGATAGCGAAGGCAGCTTGCTGGCCATGTACTGACACTGAGGTACGAAAGCGTGGGGAGCGAACAGG
>AB078076.1.1475
TACGGAGGGTGCAAGCGTTGTCCGGATTTATTGGGTTTAAAGGGTGCGTAGGTGGTCAATTAAGTCAGTGGTGAAATCCCGCAGCTCAACTGTGGAACTGCCATTGAAACTGGTTGACTTGAGTATAGACGAGGTAGGCGGAATTCATGGTGTAGCGGTGAAATGCATAGATACCATGAAGAACACCGATAGCGAAGGCAGCTTACTAGGCTATAACTGACACTGAGGCACGAAAGCGTGGGGAGCGAACAGG
>AB078078.1.1480
TACGGAGGGTGCAAGCGTTGTCCGGAATTATTGGGTTTAAAGGGTGCGCAGGCTGTTTTGTCAGTCAGAGGTTAAAGACCGGAGCTTAACTCCGNGTTTGCCTTTGATACTGCAAGACTTGAAATACATATGGGTAAGCGGAATTCCTCATGTAGCGGTGAAATGCACAGATATGAGGAGGAAGACCAAAGGCGAAGGCAGCTTACTGGGTGTTATTTGACGCTGAGGCACGAAAGCGTGGGGAGCGAACAGG
>AB078079.1.1474
TACGGAGGGTGCAAGCGTTGTCCGGATTTATTGGGTTTAAAGGGTGCGTAGGCGGGATTTTAAGTCAGTGGTGAAAGCCCACAGCTCAACTGTGGAACTGCCATTGATACTGGAATCCTTGAATTCAGTTGAGGTAGGCGGAATTGATGGTGTAGCGGTGAAATGCATAGATACCATCAGGAACACCGATTGCGAAGGCAGCTTACTGGGCTTGAATTGACGCTGAGGCACGAAAGCGTGGGGAGCGAACAGG
>AB078081.1.1476
TACGGAGGGTGCGAGCGTTGTCCGGATTTATTGGGTTTAAAGGGTGCGTAGGCGGCTCTTTAAGTCAGTGGTGAAAGCCCGCAGCTTAACTGCGGAACTGCCATTGATACTGGAGAGCTTGAGTACGGTTGAAGTAGGCGGAATTTATGGTGTAGCGGTGAAATGCATAGATACCATAAAGAACACCGATAGCGTAGGCAGCTTACTAAGCCGTAACTGACGCTGAGGCACGAAAGCATGGGGAGCGAACAGG
>AB078082.1.1479
TACGGAGGGTGCGAGCGTTGTCCGGATTTATTGGGTTTAAAGGGTGCGTAGGTGGCCTTTCAAGTCAGCGGTGAAAGTCTTGGGCTCAACCCGAGAATTGCCGTTGATACTGTTGGGCTTGAGTATCGGAGGGGTAAGCGGAATTTGTGGTGTAGCGGTGAAATGCATAGATACCACAAGGAACACCAGAGGCGAAGGCGGCTTACTGGCCGATAACTGACACTGATGCACGAAAGCATGGGTAGCGAACAGG
>AB078332.1.1498
TACCAGCTCCGCGAGTGGTCGGGGTGTTTACTGGGCTTAAAGCGCCCGTAGCCGGCCCGGCAAGTCGCTCCTGAAATCCCCGGGCTCAACCCGGGGGCCGGGGGCGATACTGCCGGGCTAGGGGGCGGGAGAGGCCGCCGGTACTCCGGGGGTAGGGGCGAAATCCGTTAATCCCCGGAGGACCACCAGTGGCGAAAGCGGGCGGCCAGAACGCGCCCGACGGTGAGGGGCGAAAGCCGGGGGAGCAAAGGGG
>AB078726.1.1742
TTCCAGCTCCAATAGCGTATATGTAAGTTGTTGCGATTAAAAAGCCCGTAGCTGAACCTCGGGTAGCCCTGACGGTCCGCCTTTGGGTGAGTACTGTCGTGGGCTACCTTTCTGCTGGGGACCGTATCCTTGCATTTACTTGCCGGGAACGGGACCTAGCAAGGTTACTTTGAGTAAAATAGAGTGTTCAAAGCAAGCTCTCGCTCTGAATACACTAGCATGGGATAACACGACATGACCGATGGTCTATCTTGTTGGCCTGTAGACCCGTTGGTAATGGCTAATAGGGACGGTCGGGGGCATTCGTATTTCGCTGTCAGAGGTGAAATTCTTGGATTTGCGAAAGACGAACTACTGCGAAAGCATTTGTCAAGGACGCTTTCATTAGTCAAGGACGAAAGTCGGGGGATCGAAGACG
>AB078731.1.1740
TTCCAGCTCCAATAGCGTATATGTAAGTTGTTGCGATTAAAAAGCCCGTAGCTGAACCTCGGGCTGCCCTGACGGTCCGCCTAATGGTGAGTACTGTCCTGGGCAGCCTTTCTGCTGGGGACCGTATCCTTGCGTTTATTCGCCGGGAACGGGGCCTAGCAAGGTTACTTTGAGTAAAATAGAGTGTTCAAAGCAAGCAGCTGCTATGAATACACTAGCATGGGATAACACGACATGACCGATGGTCTATCTTGTTGGCCTGTAGACCCGTTGGTAATGGCTAATAGGGACGGTCGGGGGCATTCGTATTTCGCTGTCAGAGGTGAAATTCTTGGATTTGCGAAAGACGAACTACTGCGAAAGCATTTGTCAAGGACGCTTTCATTAGTCAAGGACGAAAGTCGGGGGATCGAAGACG
>AB078817.1.1265
TACGTAGGGTGCGAGCGTTGTCCGGAATTATTGGGCGTAAAGAGCTTGTAGGCGGTCTGTCACGTCGGAAGTGAAAACTCAGGGCTCAACCCTGAGCCTGCTTTCGATACGGGCAGACTTGAGGAATGTAGGGGAGAACGGAATTCCTGGTGGAGCGGTGGAAATGCGCAGATATCAGGAGGAACACCAGTGGCGAAGGCGGTTCTCTGGGCATTTCCTGACGCTGAGAAGCGAAAGCTCGGGGAGCAAACAGG
>AB078820.1.1300
TACGTAGGGTGCGAGCGTTGTCCGGAATTATTGGGCGTAAAGAGCTTGTAGGCGGTTCGTTGCGTCGGAAGTGAAAACTCAGGGCTTAACCCTGAGCCTGCTTTCGATACGGGCGGACTTGAGGGATGTAGGGGAGAACGGAATTCCTGGTGGAGCGGTGGAATGCGCAGATATCAGGAGGACACCAGTGGCGAAGGCGGTTCTCTGGACATTTCCTGACGCTGAGAAGCGAAAAGCTTGGGGAGCAAACAGG
>AB078823.1.1265
TACGTAGGGCGCAACGTTGTCCGGAATTATTGGGCGTAAAGAGCTCGTAGGCGGTTTGTCGCGTCTGCTGTGAAAACCCGAGGCTCAACCTCGGGCTTGCAGTGGGTACGGGGCAGACCTAGAGTGCGGTAAGGGGTGACTGGAATTCCTTGGTGTAGCGGTGGAATGCGCAGATATCAGGAGGAACACCGATGGCGAAGGCAGGTCACTGGGCCGCAACTGACGCTGAGGAGCGAAAGCATGGGGAGCGAACAGG
>AB078826.1.1335
TACGGAAGGTCCAGGCGTTATCCGGATTTATTGGGTTTAAAGGGAGCGTAGGCCGCTTGGTAAGCGGGCAGTGAAATGCAGAGGCTCAACCTCTGACTTGCTGTTCGAACTGCCAGGCTTGAGTACGCACGAGGTAGGCGGAATTTGTTGGTGTAGCGGTGAAATGCTTAGATATCACAAAGAACTCCAATTGCGAAGGCAGCTTACCGGAGCGCAACTGACGCTGAAGCTCGAAAGTGCGGGTATCGAACAGG
>AB078829.1.1269
ATACGGAAGGTCCAGGGCGTAATCCGGATTTATTGGGTTTAAAGGGAGCGTAGGCCGTCTGTAAAGCGTGTGGTGAAATGTAGATGCTCAACATCTAGAATTGCAGCGCGAACTGGCAGACTTGAGTGTGCGCAACGTAGGCGGAATTCGTGGTGTAGCGGTGAAATGCTTAGATATCACGAAGAACTCCAATTGCGCAAGCCCGCTTACGGGAGCACCACTGACGCTGAAGCTCGAAAAGTGCGGGGTATCGACAGG
>AB078834.1.1269
TACGTAGGGCGCAACGTTGTCCGGAATTATTGGGCGTAAAGAGCTCGTAGGCGGTTTGTCGCGTCTGCTGTGAAAACCCGAGGCTCAACCTCGGGCTTGCAGTGGGTACGGGCAGACTAGAGTGCGGTAGGGGTGACTGGAATTCCTGGTCGTAGGCGGTGAGAATGCCGCGAGATATCAGGAGGAACACCGATGGCGAAGGCAGGTCACTTGGGCCGCAACTGACGCTGAGGAGCGAAAGCATGGGGAGCGAACAGG
>AB078836.1.1243
TACGTAGGGCGCAAGCGTTGTCCGGAATTATTGGGCGTAAAGAGCTCGTAGGCGGTTTGTCGCGTCTGCTGTTAAAACCCGAGGCTCACCTCGGGCTTGCAGTGGGTACGGGCAGACTAGAGTTCGGTAGGGGTGACTGGGAATTCCTGGTGTAGCGGTGGAATGCGCAAATATCAGGAGGAACACCGATGGCGAAGGCAGGTCACTGGGCCGCAACTGACGCTGAGGAGCGAAAACATTGGGGAGCGAACAGG
>AB078841.1.1256
TACGTAGGGCGCAACGTTGTCCGGAATTATTGGGCGTAAAGAGCTCGTAGGCGGTTAGTCGCGTCTGCTGTGAAAACTCGAGGCTCAACCTCGGGCTTGCAGTGGGTACGGGCTGACTAGAGTGCGGTAGGGGTGACTGGAATTCTGGTGTAGCGGTGGGATGCGCAGATATCAGGAGGAACACCGATGGCGAAGGCAGGTCACTGGGCCGCAACTGACGCTGAGGAGCGAAAGCATGGGGAGCGAACAGGA
>AB078845.1.1263
TACGTAGGGCGCAAGCGTTGTCCGGAATTATTGTTCGTAAAGAGCTCGTAGGCGGTTTGTCGCGTCTGCTGTGAAAACCCGAGGCTCAACCTCGGGCTTGCAGTGGGTACGGGCAGACTAGAGTCCGGTAGGGGTGACTGGAATTCCTGGTGTAGCGGTGGAATGCGCAGATATCAGGAGGGACACCGATGGCGAAGGCAAGGTCACTGGGCCGCCACTGACGCTGAGGAGCGAAAGCATGGGGAGCGAACAGG
>AB078846.1.1257
TACGTAGGGCGCAAGCGTTGTCCCAGGAATTATTGGGCGTAAAGAGCTCGTAGGCGGTTTTGTCGCGTCTGCTGTGAAAACCCGAGGCTCAACCTCGGGCTTGCAGTGGGTACGGGCAGACTAGAGTGCGGTAGGGGTGACTGGAATTCCTGGTGTAGCGGTGGAATGCGCAGATATCAGGAGGAACACCGATGGCGAAGGCAGGTCACTGGGCCGCTACTGACGCTGAGGAGCGAAAGCATGGGGGAGCGAACAGG
>AB078849.1.1253
TACGTAGGGCGCAACTTTGTCCGGAATTATTGGGGCTTAAAGAGCTCGTAGGCGGTTTGTCGCGTCTGCTGTGAAAACCCGAGGCTCAACCTCGGGCTTGCAGTGGGTACGGGCAGACTAGAGTGCGGTAGGGGTGACTGGAATTCCTGGTGTAGCGGTGGAATGCGCAGATATCAGGGAGGAACACCGATAGCGAAAGCAAGTCACTGGGCCGCCACTGACGCTGAGGAGCGGAAGCATTGGGAGCGGACACGA
>AB078857.1.1261
TACGTAGGGCGCAACGTTGTCCGGAATTATTGGGCGTAAAGAGCTCGTAGGCGGTTTGTCGCGTCTGCTGTGAAATCCTCAGGCTCAACCTGGGGCTTGCAGTGGGTACGGGCAGACTAGAGTGCGGTAGGGGTGACTGGAATTCCTGGTGTAGCGGTGGAATGCGCAGATATCAGGAGGAACACCGATGGCGAAGGCAGGTCACTGGGCCGCAACTGACGCTGAGGAGCGAAAGCATGGGGAGCGAACAGG
>AB078858.1.1302
TACGTAGGGTGCGAGCGTTGTCCGGAATTATTGGGCGTAAAGAGCTTGTAGGCGGTTCGTTGCGTCGGAAGTGAAAACTCAGGGCTTAACCCTGAGCCTGCTTTCGATACGTGCGGACTTGAGGGATGTAGGGGAGAACGGAATTCCTGGTGGAGCGGTGGAATGCGCAGATATCAGGAGGAACACCAGTGGCGAAGGCGGTTCTCTGGACATTTCCTGACGCTGAGAAGCGAAAGCGTGGGGAGCAAACAGG
>AB078859.1.1346
TACGTAGGGTGCGAGCGTTGTCCGGAATTATTGTGGCGTAAAGAGCTTGTAGGCGGTCCGTTGCGTCGGAAGTGAAAACTCAGGGCTTAACCCTGAGCCTGCTTTCGATACGGGCGGACTTGAGGGATGTAGGGGAGAACGGAATTCCTGGTGGAGCGGTGGAATGCGCAGATATCAGGAGGACACCAGTTGCGAAGGCGGTTCTCTGGACATTTCCTGACGCTGAGAAGCGAAAACTTGGGGGAGCAAACAGG
>AB078860.1.1268
TACGTAGGGGGCAAGCGTTATCCGGATTTACTGGGTGTAAAGGGAGCGTAGGTGGTTCGGCAAGTCAGATGTGAAAGCCCGGGGCTCAACCCCGGGACTGCATTTGAAACTGCCGTACTAGAGTGCAGGAGAGGTAAGTGGAATTCCTAGTGTAGCGTTGAAATGCGTAGATATTAGGAGGAACACCAGTGGCGAAGGCGGCTTACTGGACTGTAACTGACACTGAGGCTCGAAAGCGTGGGGAGCAAACAGG
>AB078861.1.1392
TACGTAGGTGGCGAGCGTTGTCCGGAATTACTGGGTGTAAAGGGCGTGTAGGCGGGAATGTAAGTCAGATGTGAAATCCCAGGGCTTAACTCTGGAGCTGCATCTGAAACTATGTCTCTTGAGTGCCGGAGAGGAAAGCGGAATTCCTAGTGTAGCGGTGAAATGCGTAGATATTAGGAGGAACACCAGTGGCGAAGGCGGCTTTCTGGACGGTAACTGACGCTGAGGCGCGAAAGCGTGGGGAGCAAACAGG
>AB079127.1.1747
TTCCAGCTCCAATAGCGTATATTAAAGTTGTTGTGGTTAAAAAGCTCGTAGTTGAACCTTGGGCCTGGCTGGCCGGTCCGCCTCACCGCGTGTACTGGTCCGGCCGGGCCTTTCCCTCTGTGGAACCTCATGCCCTTCACTGGGTGTGGCGGGGAAACAGGACTTTTACTTTGAAAAAATTAGAGTGCTCCAGGCAGGCCTATGCTCGAATACATTAGCATGGAATAATGAAATAGGACGTGTGGTTCTATTTTGTTGGTTTCTAGGACCGCCGTAATGATTAATAGGGACAGTCGGGGGCATCAGTATTCAATTGTCAGAGGTGAAATTCTTGGATTTATTGAAGACTAACTACTGCGAAAGCATTTGCCAAGGATGTTTTCATTAATCAGGAACGAAAGTTAGGGGATCGAAGACG
>AB079372.1.1473
TACGTAGGGTGCGAGCGTTAATCGGAATTACTGGGCGTAAAGCGTGCGCAGGCGGTTTGCTAAGACCGATGTGAAATCCCCCGGGCTCAACCTGGGAACTGCATTGGTGACTGGCAGGCTAGAGTATGGCAGAGGGGGGTAGAATTCCACGTGTAGCAGTGAAATGCGTAGAGATGTGGAGGAATACCGATGGCGAAGGCAGCCCCCTGGGCCAATACTGACGCTCATGCACGAAAGCGTGGGGAGCAAACAGG
>AB079608.1.3608
TTCCAGCTCCAATAGCGTATATTAAAGTTGTTGTGGTTAAAAAGCTCGTAGTTGAACCTTGGGCCTGGCTGGCCGGTCCGCCTCACCGCGTGTACTGGTCCGGCCGGGCCTTTCCCTCTGTGGAACCTCATGCCCTTCACTGGGTGTGGCGGGGAAACAGGACTTTTACTTTGAAAAAATTAGAGTGCTCCAGGCAGGCCTATGCTCGAATACATTAGCATGGAATAATAAAATAGGACGCGCGGTTCTATTTTGTTGGTTTCTAGGACCGCCGTAATGATTAATAGGGACAGTCGGGGGCATCAGTATTCAATTGTCAGAGGTGAAATTCTTAGATTTATTGAAGACTAACTACTGCGAAAGCATTTGCCAAGGATGTTTTCATTAATCAGGAACGAAAGTTAGGGGATCGAAGACG
>AB079635.1.1427
TACGGAAGGGGGCTAGCGTTGTTCGGAATACTGGGCGTAAAGCGCGCGTAGGCGGACTATTAAGTCAGGGGTGAAATCCCGGGGCTCAACCCCGGAACTGCCCTTGATACTGGCAGTCTAGAGGTCGAGAGAGGTGAGTGGAATTCCGAGTGTAGAGGTGAAATTCGTAGATATTCGGAGGAACACCAGTGGCGAAGGCGGCTCACTGGCTCGATACTGACGCTGAGGTGCGAAAGCGTGGGGAGCAAACAGG
>AB079639.1.1491
GACAGAGGAGCCAAGCGTTGTCCGGATTGACTGGGCGTAAAGCGCACGCAGGCGGTTGGGCACGTGGGGTGTGAAAGCGGCCCGCTTAACGGGCCGAGGCCATCCCATACGGCCCGACTTGAGCCTGGCAGAGGTTCGTGGAATTGCCGGTGTAGTGGTGAAATGCGTAGAGATCGGCAGGAACACCAAGGGGGAAACCAGCGAACTGGGCCAGAGCTGACGCTCAGGTGCGAAAGCGTGGGGAGCGAACCGG
>AB079645.1.1398
TACAGAGGGGGCAAGCGTTGTCCGGATTTACTGGGCGTAAAGCGCACGTAGGTGGCTTGGCAAGACGAGTGTGAAATCGCTCCGCTTAACGGGGCGGCGCCATTCGTGACTGCCTAGCTCGAGGCACGCAGAGGTGGGTGGAATTGCCGGTGTAGTGGTGAAATGCGTAGAGATCGGCAGGAACACCAAGGGGGAACCCAGCCCACTGGGCGTGGCCTGACACTGAGGTGCGACAGCGTGGGGAGCGAACAGG
>AB079725.1.1420
TACGAAGGGGGCTAGCGTTGCTCGGAATCACTGGGCGTAAAGGGTGCGTAGGCGGGTCTTTAAGTCAGGGGTGAAAATCCTGGAGCTAACTCCAGAACTGCCTTTGATACTGAAGATCTTGAGTTCGGGAGAGGTGAGTGGAACTGCGAGTGTAGAGGTGAAATTCGTAGATATTCGCAAGAACACCAGTGGCGAAGGCGGCTCACTGGCCCGATACTGACGCTGAGGCACGAAAGCGTGGGGAGCAAACAGG
>AB079726.1.1375
TACGAAGGGGGCTAGCGTTGTTCGGAATTACTGGGCGTAAAGCGCACGTAGGCGGATCGATCAGTCAGGGGTGAAATCCCAGGGCTCAACCCTGGAACTGCCTTTGATACTGTCGATCTGGAGTATGGAAGAGGTGAGTGGAATTCCGAAAGTGTAGAGGTGAAATTCGTAGATATTCGGAGGAACACCAGTGGCGAAGGCGGCTCACTGGTCCATTACTGACGCTGAGGTGCGAAAGCGTGGGGAGCAAACAGGA
>AB080090.1.1743
TTCCAGCTCCAATAGCGTATATTAAAGTTGTTGTGGTTAAAAAGCTCGTAGTTGAACCTTGGGCCTGGCTGGCCGGTCCGCCTCACCGCGTGTACTGGTCCGGCCGGGCCTTTCCCTCTGTGGAACCTCATGCCCTTCACTGGGTGTGGCGGGGAAACAGGACTTTTACTTTGAAAAAATTAGAGTGCTCCAGGCAGGCCTATGCTCGAATACATTAGCATGGAATAATGAAATAGGACGTGTGGTTCTATTTTGTTGGTTTCTAGGACCGCCGTAATGATTAATAGGGACAGTCGGGGGCATCAGTATTCAATTGTCAGAGGTGAAATTCTTGGATTTATTGAAGACTAACTACTGCGAAAGCATTTGCCAAGGATGTTTTCATTAATCAGGAACGAAAGTTAGGGGATCGAAGACG
>AB080196.1.1446
TACGTAGGGTGCGAGCGTTGTCCGGAATTACTGGGCGTAAAGAGCTTGTAGGCGGTTTGTCGCGTCGATTGTGAAATCTTGCAGCTCAACTGCAAGCCTGCAGTCGATACGGGCAGACTAGAGTACTTCAGGGGAGACTGGAATTCCTGGTGTAGCGGTGAAATGCGCAGATATCAGGAGGAACACCGGTGGCGAAGGCGGGTCTCTGGGAAGTAACTGACGCTGAGAAGCGAAAGCGTGGGTAGCGAACAGG
>AB080300.1.1789
TTCCAGCTCCAATAGCGTATATTTAAGTTGCTGCAGTTAAAAAGCTCGTAGTTGGATTTCGGGTGGGGCCTGCCGGTCCGCCGTTTCGGTGTGCACTGGTCGGGCCCACCTTGGTGCCGGGGACGGGCTCCTGGGCTTCACTGTCCGGGACCCGGAGTCGGCGAGGTTACTTTGAGTAAATTAGAGTGTTCAAAGCAGGCCTACGCTCTGAATACATTAGCATGGAATAACACGATAGGACTCTGGCCTATCCTGTTGGTCTGTAGGACCGGAGTAATGATTAAGAGGGACAGTCGGGGGCATTCGTATTTCATTGTCAGAGGTGAAATTCTTGGATTTATGAAAGACGAACTACTGCGAAAGCATTTGCCAAGGATGTTTTCATTAATCAAGAACGAAAGTTGGGGGCTCGAAGACG
>AB080301.1.1789
TTCCAGCTCCAATAGCGTATATTTAAGTTGCTGCAGTTAAAAAGCTCGTAGTTGGATTTCGGGTGGGGCCTGCCGGTCCGCCGTTTCGGTGTGCACTGGCCGGGCCCACCTTGATGTCGGGGACGGGCTCCTGGGCTTCACTGTCTGGGACCCGGAGTCGGCGCTGTTACTTTGAGTAAAATAGAGTGTTCAAAGCAGGCCTACGCTCTGAATATATTAGCATGGAATAACATGATAGGACTCTGGCCTATCCTGTTGGTCTGTAGGACCGGAGTAATGATTAAGAGGGACAGTCGGGGGCATTCGTATTTCATTGTCAGAGGTGAAATTCTTGGATTTATGAAAGACGAACTACTGCGAAAGCATTTGCCAAGGATGTTTTCATTAATCAAGAACGAAAGTTGGGGGCTCGAAGACG
>AB080302.1.1788
TTCCAGCTCCAATAGCGTATATTTAAGTTGCTGCAGTTAAAAAGCTCGTAGTTGGATTTCGGGTGGGGCCTGCCGGTCCGCCGTTTCGGTGTGCACTGGCCGGGCCCACCTTGTTGCCGGGGACGGGCTCCTGGGCTTTATTGTCCGGGACTCGGAGTCGGCGAGGTTACTTTGAGTAAATTAGAGTGTTCAAAGCAGGCCTACGCTCTGAATACATTAGCATGGAATAACACGATAGGACTCTGGCCTATCTTGTTGGTCTGTAGGACCGGAGTAATGATTAAGAGGGACAGTCGGGGGCATTCGTATTTCATTGTCAGAGGTGAAATTCTTGGATTTATGAAAGACGAACTACTGCGAAAGCATTTGCCAAGGATGTTTTCATTAATCAAGAACGAAAGTTGGGGGCTCGAAGACG
>AB080303.1.1788
TTCCAGCTCCAATAGCGTATATTTAAGTTGCTGCAGTTAAAAAGCTCGTAGTTGGATTTCGGGTGGGGCCTGCCGGTCCGCCGTTTCGGTGTGCACTGGCCGGGCCCACCTTGTTGCCGGGGACGAGCTCCTGGGCTTTATTGTCCGGGACTCGGAGTCGGCGAGGTTACTTTGAGTAAATTAGAGTGTTCAAAGCAGGCCTACGCTCTGAATACATTAGCATGGAATAACACGATAGGACTCTGGCCTATCCTGTTGGTCTGTAGGACCGGAGTAATGATTAAGAGGGACAGTCGGGGGCATTCGTATTTCATTGTCAGAGGTGAAATTCTTGGATTTATGAAAGACGAACTACTGCGAAAGCATTTGCCAAGGATGTTTTCATTAATCAAGAACGAAAGTTGGGGGCTCGAAGACG
>AB080304.1.1791
TTCCAGCTCCAATAGCGTATATTTAAGTTGCTGCAGTTAAAAAGCTCGTAGTTGGATTTCGGGTGGGGCACGTCGGTCCGCCGTTTCGGTGTGCACTGGCGGGGCCCACCTTGTTGCCGGGGACGGGCTCCTGGGATTCATTTCCTGGGACTCGGAGTCGGCGAGGTTACTTTGAGTAAATTAGAGTGTTCAAAGCAGGCCTACGCTCTGAATACATTAGCATGGAATAACACGATAGGACTCTGGCCTATCCTGTTGGTCTGTAGGACCGGAGTAATGATTAAGAGGGACAGTCGGGGGCATTCGTATTTCATTGTCAGAGGTGAAATTCTTGGATTTATGAAAGACGAACTACTGCGAAAGCATTTGCCAAGGATGTTTTCATTAATCAAGAACGAAAGTTGGGGGCTCGAAGACG
>AB080305.1.1791
TTCCAGCTCCAATAGCGTATATTTAAGTTGTTGCAGTTAAAAAGCTCGTAGTTGGATTTCGGGCGGGGCCTGCCGGTCCGCCTTTGGTGTGCACTGGCAGGGTCCGCCTTGCTGTCGGGGACGGGTTCCTGGGCTTTACTGTCTGGGACTCGGAGTCGACGTGGTTACTTTGAGTAAATTAGAGTGTTCAAAGCAGGCCTACGCTCTGAATACATTAGCATGGAATAACGCGATAGGACTCTGGCCTATCTTGTTGGTCTGTGGGACCGGAGTAATGATTAAGAGGGACAGTCGGGGGCATTCGTATTTCATTGTCAGAGGTGAAATTCTTGGATTTATGAAAGACGAACTACTGCGAAAGCATTTGCCAAGGATGTTTTCATTAATCAAGAACGAAAGTTGGGGGCTCGAAGACG
>AB080306.1.1792
TTCCAGCTCCAATAGCGTATATTTAAGTTGTTGCAGTTAAAAAGCTCGTAGTTGGATTTCGGGCGGGGCCTGCCGGTCCGCCTTTCGGTGTGCACTGGCAGGGTCCGCCTTGCTGCCGGGGACGGGTTCCTGGGCTTCACTGTCTGGGACTCGGAGTCGGCGTGGTTACTTTGAGTAAATTAGAGTGTTCAAAGCAGGCCTACGCTCTGAATACATTAGCATGGAATAACGCGATAGGACTCTGGCCTATCTTGTTGGTCTGTGGGACCGGAGTAATGATTAAGAGGGACAGTCGGGGGCATTCGTATTTCATTGTCAGAGGTGAAATTCTTGGATTTATGAAAGACGAACTACTGCGAAAGCATTTGCCAAGGATGTTTTCATTAATCAAGAACGAAAGTTGGGGGCTCGAAGACG
>AB080307.1.1791
TTCCAGCTCCAATAGCGTATATTTAAGTTGCTGCAGTTAAAAAGCTCGTAGTTGGATTTCGGGTGGGGCCTGCCGGTCCGCCGTTTCGGTGTGCACTGGCAGGGCCCACCTTGTTGCCGGGGACGGGCTCCTGGGCTTCACTGTCCGGGACTCGGAGTCGGCGCTGTTACTTTGAGTAAATTAGAGTGTTCAAAGCAGGCCTACGCTCTGAATACATTAGCATGGAATAACACGATAGGACTCTGGCCTATCCTGTTGGTCTGTAGGACCGGAGTAATGATTAAGAGGGACAGTCGGGGGCATTCGTATTTCATTGTCAGAGGTGAAATTCTTGGATTTATGAAAGACGAACTACTGCGAAAGCATTTGCCAAGGATGTTTTCATTAATCAAGAACGAAAGTTGGGGGCTCGAAGACG
>AB080309.1.1791
TTCCAGCTCCAATAGCGTATATTTAAGTTGCTGCAGTTAAAAAGCTCGTAGTTGGATTTCGGGCGGGGCCTGCCGGTCCGCCGTTTCGGTGTGCACTGGCAGGGCCCGCCTTGTTGCCGGGGACGGGCTCCTGGGCTTCACTGTCCGGGACTCGGAGTCGGCGCTGTTACTTTGAGTAAATTAGAGTGTTCAAAGCAGGCCTACGCTCTGAATACATTAGCATGGAATAACACGATAGGACTCTGGCCTATCCTGTTGGTCTGTAGGACCGGAGTAATGATTAAGAGGGACAGTCGGGGGCATTCGTATTTCGATGTCAGAGGTGAAATTCTTGGATTTTCGAAAGACGAACTACTGCGAAAGCATTTGCCAAGGATGTTTTCATTAATCAAGAACGAAAGTTGGGGGCTCGAAGACG
>AB080310.1.1788
TTCCAGCTCCAATAGCGTATATTTAAGTTGTTGCAGTTAAAAAGCTCGTAGTCGGATTTCGGGTGGGCGCCGCGTGGTCGGCCGTTCCGGTCGTACTACCGGCACCCATCCTGCTGCCGGGGACGGGCTGCTGGGCTTCACTGTCTGGCACCCGGAGTCGGCGAGGTTACTTTGAGTAAATTAGAGTGTTCAAAGCAGGCCTACGCTCTGAATACATTAGCATGGAATAACACGATAGGACTCTGGCCTATCCAGTTGGTCTGTGGGACCGGAGTAATGATTAAGAGGGACAGTCGGGGGCATTCATATTTCATTGTCAGAGGTGAAATTCTTGGATTTATGAAAGATGAACTTCTGCGAAAGCATTTGCCAAGGATGTTTTCATTGATCAAGAACGAAAGTTGGGGGCTCGAAGACG
>AB080771.1.1381
TACGGAGGATCCGAGCGTTATCCGGAATCATTGGGTTTAAAGGGTCCGTAGGCGGGCCATTAAGTCAGGGGTGAAAGTCTGCGGCTCAACCGTAGAATTGCCCTTGATACTGGTGGTCTTGAGTTATGGTGAAGTAACTAGAATATGTAGTGTAGCGGTGAAATGCATAGATATTACATAGAATACCGATTGCGAAGGCAGGTTACTAACCATATACTGACGCTGATGGACGAAAGCGTGGGGAGCGAACAGG
>AB081517.1.1765
TTCCAGCTCCAATAGCGTATATTAATGTTGTTGCAGTTAAAAAGCTCGTAGTTGGATTTCTGGTCGGAACGCTGGTCCGGCTCCGCAAGGGGTCGTGCACTGGTTTCTCCGTCCATCCTCAGGGGGAGCTGCACTGGTATTCATTTATCGGTGTGGTGACGCCTGTCGTTTACTGTGAACAAATTAGAGTGTTCAAAGCAAGGTTAACTTGAATACATTAGCATGGAATAATAAGATAGGACTTTGGTGGTTCTTTTTGATATTTTGTTGGTTTGCACGCCAAAGTAATGATTAATAGGAGCAGTTGGGGGTATTCGTATTCAATTGTCAGAGGTGAAATTCTTGGATTTATAGAAGACGAACTACTGCGAAAGCATTTACCAAGGATGTTTTCATTAATCAAGAACGAAAGTTAGGGGATCGAAGAAG
>AB081579.1.1277
TACGGAGGGTGCAAGCGTTAATCGGAATTACTGGGCGTAAAGCGCACGTAGGCTGTAGTGTAAGTCAGGGGGTGAAATCCCACGGCTCAACCGTGGAACTGCCTTTGATACTGCACAACTTGAATCCGGGAGAGGGTGGCGGAATTCCAGGTGTAGGAGTGAAATCCGTAGATATCTGGAGGAACATCAGTGGCGAAGGCGGCCACCTGGACCGGTATTGACGCTGAGGTGCGAAAGCGTGGGGAGCAAACAGG
>AB081581.1.1406
TACGAAGGGGGCTAGCGTTGTTCGGAATTACTGGGCGTAAAGCGTGCGCAGGCGGCTTTTCAAGTCAGGGGTGAAAGCCCAGAGCTCAACTCTGGAAATGCCTTTGAAACTGTTAAGCTTGAGTGCGGGAGAGGTGAGTGGAATTCCCAGTGTAGAGGTGAAATTCGTAGATATTGGGAAGAACACCGGTGGCGAAGGCGGCTCACTGGCCCGTTTCTGACGCTCATGCACGATAGCGTGGGGATCAAACAGG
>AB081585.1.1320
TACGTAGGTGGCAAGCGTTGTCCGGATTTACTGGGCGTAAAGGATGCGTAGGCGGATGTTTAAGTGAGATGTGAAATACCCGGGCTCAACTTGGGTGCTGCATTTCAAACTGGATATCTAGAGTGCAGGAGAGGAAAGTGGAATTCCTAGTGTAGCGKTGAAATGCGTAGAGATTAGGAAGAACATCAGTGGCGAAGGCGACTTTCTGGACTGTAACTGACGCTGAGGCATGAAAGCGTGGGGAGCAAACAGG
>AB081732.1.1473
TACCGGCAGCTCAAGTGATGACCGATATTATTGGGCCTAAAGCGTCCGTAGCCGGCCATGAAGGTTCATCGGGAAATCCGCCAGCTCAACTGGCGGGCGTCCGGTGAAAACCACATGGCTTGGGACCGGAAGGCTCGAGGGGTACGTCCGGGGTAGGAGTGAAATCCCGTAATCCTGGACGGACCACCGATGGCGAAAGCACCTCGAGAAGACGGATCCGACGGTGAGGGACGAAAGCTAGGGTCTCGAACCGG
>AB081757.1.1440
TACGAGGGGTGCAAGCGTTAATCGGAATTACTGGGCGTAAAGCGTACGCAGGCGGTTTGTTAAGCAAGATGTGAAAGCCCCGGGCTCAACCTGGGAACTGCATTTTGAACTGGCAAACTAGAGTCTTGTAGAGGGGGGTAGAATTTCAGGTGTAGCGGTGAAATGCGTAGAGATCTGAAGGAATACCGGTGGCGAAGGCGGCCCCCTGGACAAAGACTGACGCTCAGGTACGAAAGCGTGGGGAGCAAACAGG
>AB081760.1.1440
TACGAGGGGTGCAAGCGTTAATCGGAATTACTGGGCGTAAAGCGTACGCAGGCGGTTTGTTAAGCGAGATGTGAAAGCCCCGGGCTCAACCTGGGAACTGCATTTCGAACTGGCAAACTAGAGTCTTGTAGAGGGGGGTAGAATTTCAGGTGTAGCGGTGAAATGCGTAGAGATCTGAAGGAATACCGGTGGCGAAGGCGGCCCCCTGGACAAAGACTGACGCTCAGGTACGAAAGCGTGGGGAGCAAACAGG
>AB081762.1.1440
TACGAGGGGTGCAAGCGTTAATCGGAATTACTGGGCGTAAAGCGTACGCAGGCGGTTTGTTAAGCAAGATGTGAAAGCCCCGGGCTCAACCTGGGAACTGCATTTTGAACTGGCAAACTAGAGTCTTGTAGAGGGGGGTAGAATTTCAGGTGTAGCGGTGAAATGCGTAGAGATCTGAAGGAATACCGGTGGCGAAGGCGGCCCCCTGGACAAAGACTGACGCTCAGGTACGAAAGCGTGGGGAGCAAACAGG
>AB081846.1.2109
TACCAGCCCCGCGAGTGGTCAGGGTGATTACTGGGCTTAAAGCGCCCGTAGCCGGCCCGGCAAGTCGCTCCTGAAATCCCCGGGCTCAACCCGGGGGCGGGGGGCGATACTGCCGGGCTAGGGGGCGGGAGAGGCCGCCGGTACTCCGGGGGTAGGGGCGAAATCCTATAATCCCCGGAGGACCACCAGTGGCGAAAGCGGGCGGCCAGAACGCGCCCGACGGTGAGGGGCGAAAGCCGGGGGAGCAAAGGGG
>AB083034.1.1743
TTCCAGCTCCAATAGCGTATATTAAAGTTGTTGTGGTTAAAAAGCTCGTAGTTGAACCTTGGGCCTGGCTGGCCGGTCCGCCTCACCGCGTGTACTGGTCCGGCCGGGCCTTTCCCTCTGTGGAACCTCATGCCCTTCACTGGGTGTGGCGGGGAAACAGGACTTTTACTTTGAAAAAATTAGAGTGCTCCAGGCAGGCCTATGCTCGAATACATTAGCATGGAATAATAAAATAGGACGTGTGGTTCTATTTTGTTGGTTTCTAGGACCGCCGTAATGATTAATAGGGACAGTCGGGGGCATCAGTATTCAATTGTCAGAGGTGAAATTCTTGGATTTATTGAAGACTAACTACTGCGAAAGCATTTGCCAAGGATGTTTTCATTAATCAGGAACGAAAGTTAGGGGATCGAAGACG
>AB083059.1.1483
TACGGAGGGTGCGAGCGTTAATCGGAATTACTGGGCGTAAAGAGCACGTAGGCGGTTAATTAAGTCAGATGTGAAATCCCTGAGCTTAACTTAGGAACTGCATTTGAAACTAATTTACTAGAGTCTCATAGAGGGGGGTAGAATTCCAGGTGTAGTGGTGAAATGCGTAGATATCTGGAGGAATACCAGTGGCGAAGGCGGCCCCCTGGATGAAAACTGACGCTAAGGTGCGAAAGCTTGGGGAGCAAACAGG
>AB083374.1.1708
TTCCAGCTCCAATAGCGTATATTAAACTTGTTGCAGTTAAAAAGCTCGTAGTTGAATTTTAGCGTGTTCGAGTTTGCCATTCGTTTGGCTTTTTCGAGTTCGCTTTTGGGTTTTCCCTTTTTACTTTGAGAAAATTAGAGTGTTTCAAGCAGACTTTTGTCTTGAATACTTCAGCATGGAATAATAGAGTAGGACTTTGGTTCTATTTTGTTGGTTATTGAACCTTAGTAATGGTTAATAGGAACGGTTGGGGGCATTCGTATTTAACTGTCAGAGGTGAAATTCTTAGATTTGTTAAAGACGAACTACTGCGAAAGCATTTGCCAAGGACGTTTCCATTAATCAAGAACGAAAGTTAGGGGATCGAAGACG
>AB083376.1.1599
TTCCAGCTCCAATAGCGTATATTAAACTTGTTGCAGTTAAAAAGCTCGTAGTTGTATTTTAGCGTTAGCGATTTTGCCATTAGTTTGGCTTGATTGTTTTCGCTTTTGGGTAATCCCTTTTTACTTTGAGAAAATTAGAGTGTTTCAAGCAGACTTTTGTCTTGAATACTTCAGCATGGAATAATAGAGTAGGACTTTGGTTCTATTTTGTTGGTTATTGAACCTTAGTAATGGTTAATAGGAACGGTTGGGGGCATTCGTATTTAACTGTCAGAGGTGAAATTCTTAGATTTGTTAAAGACGAACTACTGCGAAAGCATTTGCCAAGGACGTTTCCATTAATCAAGAACGAAAGTTAGGGGATCGAAGACG
>AB083412.1.1458
TACGTAGGTGACAAGCGTTGTCCGGATTTATTGGGCGTAAAGCGAGCGCAGGCGGTCTTTTAAGTCTGATGTGAAAGCCCACGGCTCAACCGTGGAGGGTCATTGGAAACTGGAAGACTTGAATGCAGAAGAGGAAAGTGGAATTCCATGTGTAGCGGTGAAATGCGTAGATATATGGAGGAACACCAGTGGCGAAGGCGACTTTCTGGTCTGTAATTGACGCTGAGGCTCGAAAGCGTGGGGAGCGAACAGG
>AB083414.1.1489
TACGTAGATGGCAAGCGTTGTCCGGATTTATTGGGCGTAAAGCGAGCGCAGGCGGTTCTTTAAGTCTGATGTGAAAGCCCCCAGCTCAACTGGGGAAGGTCATTGGAAACTGGGGAACTTGAGTGCAGAAGAGGAGAGTGGAATTCCACGTGTAGCGGTGAAATGCGTAGATATGTGGAGGAACACCAGTGGCGAAGGCGACTCTCTGGTCTGTAACTGACGCTGAGGCTCGAAAGCGTGGGGAGCAAACAGG
>AB083432.1.1484
TACGGAGGGTGCAAACGTTGCTCGGAATCATTGGGCGTAAAGCGCGCGTAGGCGGCTTGGCAAGTTGGATGTGAAAGCCCTGGGCTCAACCCAGGAAGTGCATCCAAAACTGCCTGGCTTGAATCTCGGAGGGGGTCAGGGAATTCTCGGTGTAGAGGTGAAATTCGTAGATATCGGGAGGAACACCAGTGGCGAAGGCGCTGACCTGGACGATGATTGACGCTGAGGTGCGAAAGCATGGGGAGCGAACAGG
>AB084128.1.1438
AACGTAGGGGGCGAGCGTTGTCCGGAATCACTGGGCGTAAAGGGTGCGTAGGCGGTCGAGCAAGTCTGGAGTGAAAGTCCATGGCTCAACCATGGGATGGCTCTGGAAACTGCTTGACTTGAGTGCTGGAGAGGCAAGGGGAATTCCACGTGTAGCGGTGAAATGCGTAGAGATGTGGAGGAATACCAGTGGCGAAGGCGCCTTGCTGGACAGTGACTGACGCTGAGGCACGAAAGCGTGGGGAGCAAACAGG
>AB084247.1.1449
TACGGAGGGAGCTAGCGTTGTTCGGAATCACTGGCCGTAAAGCGCACGTAGGCGGCTTTGTAAGTTAGAGGTGAAAGCCCGGGGCTCAACTCCGGAACTGCCTTTAAGACTGCATCGCTTGAATCTGGGAGAGGTAAGTGGAATTCCGAGTGTAGAGGTGAAATTCGTAGATATTCGGAAGAACACCAGTGGCGAAGGCGGCTTACTGGACCAGAATTGACGCTGAGGTGCGAAAGCGTGGGGAGCAAACAGG
>AB084253.1.1480
TACGGAGGGTGCGAACGTTGCTCGGAATCATTGGGCGTAAAGCGCACGTAGGCGGCGGCGTAAGCGGGATGTGAAAGCCCAGGGCTCAACCCTGGAAGTGCATCCCGAACTGCGTCGCTTGAATCTCGGAGGGGGACAGAGAATTCCCGGTGTAGAGGTGAAATTCGTAGATATCGGGAGGAATACCAGTGGCGAAGGCGCTGTCCTGGACGAAGATTGACGCTGAGGTGCGAAAGCGTGGGGAGCAAACAGG
>AB084261.1.1401
TACGGAGGGTCCGAGCGTTATCCGGAATCATTGGGTTTAAAGGGTCCGTAGGCGGGCCGTTAAGTCAGGGGTGAAAGTCTGCGGCTCAACCGTAGAACTGCCCTTGATACTGGCGGTCTTGAGTCATATTGGAGTGGGCGGAATATGTAGTGTAGCGGTGAAATGCATAGATATTACATAGAACACCGATCGCGAAGGCAGCTCACTAAGTATGTACTGACGCTGATGGACGAAAGCGTGGGGAGCGAACGGG
>AB084262.1.1382
TACGGAGGGTCCGAGCGTTATCCGGAATTATTGGGTTTAAAGGGTCCGTAGGCGGGCCGTTAAGTCAGGGGTGAAATGCTGCGGCTCAACCGTAGCACTGCCTTTGATACTGGCGGTCTTGAGTTATGGTGAAGTTGCCGGAATATGTGGTGTAGCGGTGAAATGCATAGAGATCACATAGAACACCGATTGCGAAGGCAGGTGACTAACCATATACTGACGCTGATGGACGAAAGCGTGGGGAGCGAACGGG
>AB084444.1.1495
TACGTAGGGTGCGAGCGTTGTCCGGAATTACTGGGCGTAAAGAGCTTGTAGGCGGTTTGTCGCGTCGTTCGTGAAAACTTGGGGCTCAACCCCAAGCTTGCGGGCGATACGGGCAGACTAGAGTACTGCAGGGGAGACTGGAATTCCTGGTGTAGCGGTGAAATGCGCAGATATCAGGAGGAACACCGGTGGCGAAGGCGGGTCTCTGGGCAGTAACTGACGCTGAGAAGCGAAAGCGTGGGTAGCGAACAGG
>AB084547.1.1770
TTCCAGCTCCAATAGCGTATATTAAAATTGCTGCAGTTAAAAAGCTCGTAGTTGGATCTTGGGCGCAGGCTGGCGGTCCGCCGCAAGGCGCGCCACTGCCCGCCTGGCCTTCCTCTCGGTCTCCGCCCGGTTCTCTTGACTGAGTGCCGGGCGCGGCCGAAACGTTTACTTTGAAAAAATTGGAGTGTTCAAAGCAGGCCGGCCGCCTGGACAGCAGAGCATGGAATAATGGAATAGGACCTCGGTTCTATTGCGTTGGTTTTCGGAACTCGAGGTAATGATTAAGAGGGACTGACGGGGGCATTCGTATTGCGGTGTGAGAGGTGAAATTCTTGGATCGCCGCAAGACGACCGACTGCGAAAGCATTTGCCAAGAATGTTTTCATTAATCAAGAACGAAAGTTAGAGGTTCGAAGGCG
>AB084552.1.1766
TTCCAGCTCCAATAGCGTATATTAAAATTGCTGCAGTTAAAAAGCTCGTAGTTGGATCTTGGGCGCAGGCCGGCGGTCCGCCGCGAGGCGCGCCACTGCCCGCCTGGCCTTCCTCTCGGTCTCCGCCCGGTTCTCTTGACTGAGTGCCGAGCGCGGCCGACACGTTTACTTTGAAAAAATTGGAGTGTTCAAAGCAGGCCCCGCCGCCCGCACAGCAGAGCATGGAATAATGGAATAGGACCTCGGTTCTATTGCGTTGGTTTTCGGAACTCGAGGTAATGATTAAGAGGGACTGACGGGGGCATTCGTACTGCGGTGTGAGAGGTGAAATTCTTGGATCGCCGCAAGACGACCGACTGCGAAAGCATTTGCCAAGAATGTTTTCATTAATCAAGAACGAAAGTTAGAGGTTCGAAGGCG
>AB084554.1.1770
TTCCAGCTCCAATAGCGTATATTAAAATTGCTGCAGTTAAAAAGCTCGTAGTTGGATCTTGGGCGCAGGCTGGCGGTCCGCCGCAAGGCGCGCCACTGCCCGCCTGGCCTTCCTCTCGGTCTCCGCCCGGTTCTCTTGACTGAGTGCCGAGCGCGGCCGAAACGTTTACTTTGAAAAAATTGGAGTGTTCAAAGCAGGCCGACCGCCTGGACAGCAGAGCATGGAATAATGGAATAGGACCTCGGTTCTATTGCGTTGGTTTTCGGAACTCGAGGTAATGATTAAGAGGGACTGACGGGGGCATTCGTATTGCGGTGTGAGAGGTGAAATTCTTGGATCGCCGCAAGACGACCGACTGCGAAAGCATTTGCCAAGAATGTTTTCATTAATCAAGAACGAAAGTTAGAGGTTCGAAGGCG
>AB084555.1.1765
TTCCAGCTCCAATAGCGTATATTAAAATTGCTGCAGTTAAAAAGCTCGTAGTTGGATCTTGGGCTGCAGGTCGGCGGTCCGCCGCAAGGCGCGCCACTGCCGTGCCTGGCCTTCCTCTCGGTCTGCCGTCCGGTTCTCTTGACTGAGTGCCGGGCGCGGCCGAAACGTTTACTTTGAAAAAATTGGAGTGTTCAAAGCAGGCCGCCGCGCCTGGACAGCAGAGCATGGAATAATGGAATAGGACCTCGGTTCTATTGCGTTGGTTTTCGGAACTCGAGGTAATGATTGAGAGGGACTGACGGGGGCATTCGTATTGCGGTGTGAGAGGTGAAATTCTTGGATCGCCGCAAGACGACCGACTGCGAAAGCATTTGCCAAGAATGTTTTCATTAATCAAGAACGAAAGTTAGAGGTTCGAAGGCG
>AB084587.1.1670
TTCCAGCTCCAATAGCGTATATTAAAGTTGTTGCAGTTAAAAAGCTCGTAGTTGAACTTCAGACCTGGCTGGGCGGTCCGCCTCACGGTGTGTACTGTTTGGCTGGGTCTTACCTCTTGGTGAGCTGGCATGTCCTTCACTGGGTGTGTCAGGGAACCAGGACTTTTACCTTGAGAAAATTAGAGTGTTCAAAGCAGGCCTGCGCCTGAATACATTAGCATGGAATAATAAAATAGGACGTGCGGTTCTATTTTGTTGGTTTCTAGAGTCGCCGTAATGATTAATAGGGATAGTTGGGGGCATTAGTATTCCGTTGCTAGAGGTGAAATTCTTGGATTTACGGAAGACTAACTACTGCGAAAGCATTTGCCAAGGATGTTTTCATTAATCAAGAACGAAGGTTAGGGGATCGAAAACG
>AB084588.1.1670
TTCCAGCTCCAATAGCGTATATTAAAGTTGTTGCAGTTAAAAAGCTCGTAGTTGAACTTCAGACCTGGCTGGGNGGTCCGCCTCACGGCGTGTACTGTTCGGCTGGGCCTTACCTCTTGGTGAGCCGGCATGCCCTTAATTGGGTGTGTCGGTGAACCAGGACCTTTACCTTGAGAAAATTAGAGTGTTCAAAGCAGGCCTGTGCCTGAATACATTAGCATGGAATAATAAAATAGGACGTGCGGTTCTATTTTGTTGGTTTCTAGAGTCGCCGTAATGATTAATAGGGATAGTTGGGGGCATTAGTATTCCGTTGCTAGAGGTGAAATTCTTGGATTTACGGAAGACTAACTACTGCGAAAGCATTTGCCAAGGATGTTTTCATTAATCAAGAACGAAGGTTAGGGGATCGAAAACG
>AB084590.1.1743
TTCCAGCTCCAATAGCGTATATTAAAGTTGTTGCAGTTAAAAAGCTCGTAGTTGAACTTCAGACCTGGCCGGGCGGTCTGCCTCACGGTATGTACTGTCTGGCTGGGTCTTACCTCTTGGTGAGCTGGCATGCCCTTTACTGGGTGTGTCAGGGAACCAGGACTTTTACCTTGAGAAAATTAGAGTGTTCAAAGCAGGCTTACGCCCGAATACATTAGCATGGAATAATAAAATAGGACGTGCGGTTCTATTTTGTTGGTTTCTAGAGTCGCCGTAATGATTAATAGGGATAGTTGGGGGCATTAGTATTCCGTTGCTAGAGGTGAAATTCTTGGATTTACGGAAGACTAACTACTGCGAAAGCATTTGCCAAGGATGTTTTCATTAATCAAGAACGAAGGTTAGGGGATCGAAAACG
>AB084592.1.1670
TTCCAGCTCCAATAGCGTATATTAAAGTTGTTGCAGTTAAAAAGCTCGTAGTTGAACTTCAGACCTGGCTGGGTGGTCCGCCTCACGGTGTGTACTGTCTGGCTGGGTCTTACCTCTTGGTGAGCCGGCATGCCCTTTACTGGGTGTGTCGGGGAACCAGGACTTTTACCTTGAGAAAATTAGAGTGTTCAAAGCAGGCCTGCGCCTGAATACATTAGCATGGAATAATAAAATAGGACGTGCGGTTCTATTTTGTTGGTTTCTAGAGTCGCCGTAATGATTAATAGGGATAGTTGGGGGCATTAGTATTCCGTTGCTAGAGGTGAAATTCTTGGATTTACGGAAGACTAACTACTGCGAAAGCATTTGCCAAGGATGTTTTCATTAATCAAGAACGAAGGTTAGGGGATCGAAAACG
>AB084601.1.1682
TTCCAGCTCCAATAGCGTATATTAAAGTTGTTGCAGTTAAAAAGCTCGTAGTTGAACTTCAGATCTGGCTGGGCGGTCTGCCTTCTTGGTATGTACTGTCCGGCTGGACCTTACCTCTTGGTGAGCCGGCATGCTCTTTACTGGGTGTGTCGGGGAACCAGGACTTTTACCTTGAGAAAATTAGAGTGTTCAAAGCAGGCTTATGCCCGAATACATTAGCATGGAATAATAAAATAGGACGTGCGGTTCTATTTTGTTGGTTTCTAGAGTCGCCGTAATGATTAATAGGGATAGTTGGGGGCATTAGTATTCCGTTGCTAGAGGTGAAATTCTTGGATTTACGGAAGACTAACTATTGCGAAAGCATTTGCCAAGGATGTTTTCATTAATCAAGAACGAAGGTTAGGGGATCGAAAACG
>AB084605.1.1698
TTCCAGCTTCAATAGCGTATATTAAAAGTTGGTGCAGTTAAAAAGCTCGTAGTTGAACTTCAGACCTGGCTGGGCGGTCTGCCTTCTTGGTATGTACTGTCCGGCTGGGCCTTACCTCTTGGTGAGCCGGCATGCCCTTTACTGGGTGTGTCGGGGAACCAGGACTTTTACCTTGAGAAAATTAGAGTGTTCAAAGCAGGCTTATGCCCGAATACATTAGCATGGAATAATAAAATAGGACGTGCGGTTCTATTTTGTTGGTTTCTAGAGTCGCCGTAATGATTAATAGGGATAGTTGGGGGCATTAGTATTCCGTTGCTAGAGGTGAAATTCTTGGATTTACGGAAGACTAACTACTGCGAAAGCATTTGCCAAGGATGTTTTCATTAATCAAGAACGAAGGTTAGGGGATCGAAAACG
>AB084606.1.1698
TTCCAGCTTCAATAGCGTATATTAAAAGTTGGTGCAGTTAAAAAGCTCGTAGTTGAACTTCAGACCTGGCTGGGCCGTCTGCCTTCTTGGTATGTACTGTCTGGCTGGGCCTTACCTCTTGGTGAGCCGGCATGCTCTTTACTGGGTGTGTCGGGGAACCAGGACTTTTACCTTGAGAAAATTAGAGTGTTCAAAGCAGGCTTATGCCCGAATACATTAGCATGGAATAATAAAATAGGACGTGCGGTTCTATTTTGTTGGTTTCTAGAGTCGCCGTAATGATTAATAGGGATAGTTGGGGGCATTAGTATTCCGTTGCTAGAGGTGAAATTCTTGGATTTACGGAAGACTAACTATTGCGAAAGCATTTGCCAAGGATGTTTTCATTAATCAAGAACGAAGGTTAGGGGATCGAAAACG
>AB084609.1.1666
TTCCAGCTCCAATAGCGTATATTAAAGTTGTTGCAGTTAAAAAGCTCGTAGTTGAACTTCAGACCTGGCCGGGCGGTCCGCCTAACGGTGTGTACTGTCTGGCTGGGCCTTACCTCTTGGTGAGCCGGCATGCCCTTCACTGGGTGTGTCGGGGAACCAGGACTTTTACCTTGAGAAAATTAGAGTGTTCAAAGCAGGCCTATGCCCGAATACATTAGCATGGAATAATAAAATAGGACGTGCGGTTCTATTTTGTTGGTTTCTAGAGTCGCCGTAATGATTAATAGGGATAGTTGGGGGCATTAGTATTGCGTTGCTAGAGGTGAAATTCTTGGATTGACGCAAGACTAACTACTGCGAAAGCATTTGCCAAGGATGTTTTCATTAATCAAGAACGAAGGTTAGGGGATCGAAAACG
>AB084610.1.1668
TTCCAGCTCCAATAGCGTATATTAAAGTTGTTGCAGTTAAAAAGCTCGTAGTTGAACTTCAGACCTGGCCGGGCGGTCCGCCTAACGGTGTGTACTGTCTGGCTGGGCCTTACCTCTTGGTGAGCCGGCATGCCCTTTACTGGGTGTGTCGGGGAACCAGGACTTTTACCTTGAGAAAATTAGAGTGTTCAAAGCAGGCCTATGCCCGAATACATTAGCATGGAATAATAAAATAGGACGTGCGGTTCTATTTTGTTGGTTTCTAGAGTCGCCGTAATGATTAATAGGGATAGTTGGGGGCATTAGTATTGCGTTGCTAGAGGTGAAATTCTTGGATTGACGCAAGACTAACTACTGCGAAAGCATTTGCCAAGGATGTTTTCATTAATCAAGAACGAAGGTTAGGGGATCGAAAACG
>AB084611.1.1661
TTCCAGCTCCAATAGCGTATATTAAAGTTGTTGCAGTTAAAAAGCCCGTAGTTGAACTTCAGACCTGGCTGGGCGGTCTGCCTAACGGTATGTACTGTCTGGCCGGGTCTTACCTCTTGGTGAGCCGGCATGCCCTTCACTGGGTGTGTCGGGGAACCAGGACTTTTACCTTGAGAAAATTAGAGTGTTCAAAGCAGGCCTATGCCCGAATACATTAGCATGGAATAATAAAATAGGACGTGCGGTTCTATTTTGTTGGTTTCTAGAGTCGCCGTAATGATTAATAGGGATAGTTGGGGGCATTAGTATTCAGTTGCTAGAGGTGAAATTCTTGGATTTACTGAAGACTAACTACTGCGAAAGCATTTGCCAAGGATGTTTTCATTAATCAAGGACGAAGGTTAGGGGATCGAAAACG
>AB084626.1.1263
TACGTAGGTGGCAAGCGTTGTCCGGATTTACTGGGCGTAAAGGGAGCGTAGGTGGATGTTTAAGTGGGATGTGAAATACTCGGGCTTAACCTGGGTGCTGCATTCCAAACTGGATATCTAGAGTGCAGGAGAGGAAAGTAGAATTCCTAGTGTAGCGATGAAATGCGTAGAGATTAGGAAGAATACCAGTGGCGAAGGCGACTTTCTGGACTGTAACTGACACTGAGGCTCGAAAGCGTGGGGAGCAAACAGG
>AB084952.1.1341
CACGTAAGGGGCGAGCGTTGTTCGGAATTATTGGGCGTAAAGGGCGCGTAGGCGGTCAGGCAAGTCTGGTGTGAAATGGCGGAGCTCAACTCCGTCACTGCATTGGAAACTGCGTGACTTGAGTCATGGAGGGGGAGTTGGAATTCCTGGTGTAGGGGTGAAATCTGTAGATATCAGGAAGAACACCGGTGGCGAAGGCGAACTTCCAGCCGATGACTGACGCTGAGGCGCGAAAGTGCGGGGAGCAAACAGG
>AB084953.1.1339
CACGTAAGGGGCGAGCGTTGTTCGGAATTATTGGGCGTAAAGGGCGCGTAGGCGGCTCTGTAAGTCTGAAGTGAAATCCCACAGCTTAACTGTGGAACTGCTTCGGAAACTGCTGAGCTCGAGTCTAGGAGGGGAAGTTGGAATTCCTAGTGTAGGGGTGAAATCTATAGATATTAGGAAGAACACCAATGGCGAAGGCAAACTTCTAGCCTAAGACTGACGCTGAGGCGCGAAAGTGCGGGGAGCAAACAGG
>AB084954.1.1344
CACGTAAGGGGCGAGCGTTGTTCGGAATTATTGGGCGTAAAGGGCGCGTAGGCGGTTTTGCAAGCCCGGCGTGAAAGGCAGGAGCTTAACTTCTGGATTGCGCCGGGAACTGTGAGACTGGAGTCATGGAGGGGGAGTTGGAATTCCTGGTGTAGGGGTGAAATCTGTAGATATCAGGAAGAACACCGGTGGCGAAGGCGAACTTCCAGCCGATGACTGACGCTGAGGCGCGAAAGTGCGGGGAGCAAACAGG
>AB084955.1.1341
CACGTAAGGGGCGAGCGTTGTTCGGAATTATTGGGCGTAAAGGGCGCGTAGGCGGTTACGTAAGTCTGATGTGAAAGGCGGGGGCTCAACCCCCGGACTGCATTGGAAACTGGGTAACTAGAGTCATGGAGGGGGAGTTGGAATTCCTGGTGTAGGGGTGAAATCTGTAGATATCAGGAAGAACACCGGTGGCGAAGGCGAACTTCTAGCCAATGACTGACGCTGAGGCGCGAAAGTGCGGGGAGCAAACAGG
>AB084956.1.1341
CACGTAAGGGGCGAGCGTTGTTCGGAATTATTGGGCGTAAAGGGCGCGTAGGCGGTTTTGCAAGTCCGGCGTGAAAGGCAGGAGCTTAACTCCTGGACTGCGTTGGAAACTGCGAAACTTGAGTCACGGAGGGGGAGTTGGAATTCCGAGTGTAGGGGTGAAATCTGTAGATATTCGGAAGAACACCGGTGGCGAAGGCGAACTTCCAGCCGATGACTGACGCTGAGGCGCGAAAGTGCGGGGAGCAAACAGG
>AB084957.1.1341
CACGTAAGGGGCGAGCGTTGTTCGGAATTATTGGGCGTAAAGGGCACGTAGGCGGTTTTATAAGCCTGATGTGAAAGGCCGGGGCTTAACCCCGGGACTGCGTTAGGAACTGTAGGACTTGAGTCATGGAGGGGGAGTTGGAATTCCAGGTGTAGGGGTGAAATCTGTAGATATCTGGAAGAACACCGGTGGCGAAGGCGAACTTCTAGCCAATGACTGACGCTGAGGTGCGAAAGTGTGGGGAGCGAACAGG
>AB084958.1.1341
CACGTAAGGGGCGAGCGTTGTTCGGAATTATTGGGCGTAAAGGGCGCGTAGGCGGTTATGTAAGCCTGGCGTGAAATGGTAGGGCTTAACCCTATCACGGCGTTGGGAACTGTGTAACTTGAGTCATGGAGGGGGAGTTGGAATTCCGCGTGTAGGGGTGAAATCTGTAGATATGCGGAAGAACACCGGTGGCGAAGGCGAACTTCTAGCCAATGACTGACGCTGAGGCGCGAAAGTGCGGGGAGCAAACAGG
>AB084959.1.1341
CACGTAAGGGGCGAGCGTTGTTCGGAATTATTGGGCGTAAAGGGCGCGTAGGCGGCTAGGTAAGTCTGGTGTGAAATGGCGGAGCTCAACTCCGTCACGGCATGGGAAACTGCCTGGCTAGAGTCATGGAGGGGGAGTTGGAATTCCTGGTGTAGGGGTGAAATCTGTAGATATCAGGAAGAACACCGGTGGCGAAGGCGAACTTCTAGCCGATGACTGACGCTGAGGCGCGAAAGTGCGGGGAGCGAACAGG
>AB084960.1.1341
CACGTAGGGGCGAGCGTTGTTCGGAATTATTGGGCGTAAAGGGCGCGTAGGCGGTTATGTAAGCCTGGCGTGAAATACTCTGGCTTAACCAGAGAACAGCGCTGGGAACTGTATGACTAGAGTCATGGAGGGGGAGTTGGAATTCCTGGTGTAGGGGTGAAATCTGTAGATATCAGGAAGAACACCGGTGGCGAAGGCGAACTTCTAGCCAATGACTGACGCTGAGGCGCGAAAGTGCGGGGAGCAAACAGG
>AB084961.1.1340
TACGTAAGGGGCGAGCGTTGTTCGGAATTATTGGGTGTAAAGGGCGCGCAGGCGGCTCTGAAAGTCCGGTGTGAAAGGCCGCAGCTTAACTGCGGTTGTGCGCTGGAAACTACAGGGCTTGAGTGCAGGAGGGGGAGCTGGAATTCCAGGTGTAGGGGTGAAATCTGTAGATATCTGGAAGAACACCGGTGGCGAAGGCGAGCTCCTTGCCATGGACTGACGCTGAGGCGCGAAAGCGTGGGGAGCGAACAGG
>AB084962.1.1341
CACGTAAGGGGCGAGCGTTGTTCGGAATTATTGGGCGTAAAGGGCGCGTAGGCGGTTACGCAAGCCTGGCGTGAAATGGCAGGGCTCAACCCTGTCACGGCGCTGGGAACTGCGAAACTTGAGTCATGGAGGGGGAGTTGGAATTCCGCGTGTAGGGGTGAAATCTGTAGATATGCGGAAGAACACCGGTGGCGAAGGCGAACTTCCAGCCAATGACTGACGCTGAGGCGCGAAAGTGCGGGGAGCAAACAGG
>AB084963.1.1341
CACGTAAGGGGCGAGCGTTGTTCGGAATTATTGGGCGTAAAGGGCGCGTAGGCGGCTGGGCAAGTCGGGTGTGAAAGGCGGAGGCTCAACCTTCGGACAGCACCGGAAACTGCCCGGCTAGAGTCAGTGGGGTGAGGCTGGAATTCCGAGTGTAGGGGTGAAATCTGTAGATATTCGGAAGAACACCGGTGGCGAAAGCGAGCCTCAAACGCATGGCTGACGCTGAGGCGCGAAAGTGCGGGGAGCGAACAGG
>AB084964.1.1341
CACGTAAGGGGCGAGCGTTGTTCGGAATTATTGGGCGTAAAGGGCGCGTAGGCGGTTAGGCAAGCCTGGCGTGAAATGGCAGGGCTCAACCCTGTCACGGCGCTGGGAACTGGTTGACTTGAGTCATGGAGGGGGAGTTGGAATTCCGCGTGTAGGGGTGAAATCTGTAGATATGCGGAAGAACACCGGTGGCGAAGGCGAACTTCTAGCCAATGACTGACGCTGAGGCGCGAAAGTGCGGGGAGCAAACAGG
>AB084965.1.1342
CACGTAAGGGGCGAGCGTTGTTCGGAATTATTGGGCGTAAAGGGCGCGTAGGCGGTTACGCAAGCCCGGCGTGAAATCTCCCGGCTTAACCGGGAGTGTGCGTTGGGAACTGTGTGACTGGAGTCATGGAGGGGGAGTTGGAATTCCTGGTGTAGGGGTGAAATCTGTAGATATCAGGAAGAACACCGGTGGCGAAGGCGAACTTCTAGCCGATGACTGACGCTGAGGCGCGAAAGTGCGGGGAGCAAACAGG
>AB084967.1.1341
CACGTAAGGGGCGAGCGTTGTTCGGAATTATTGGGCGTAAAGGGCGCGTAGGCGGTTACGTAAGTCTGGCGTGAAAGGCAGGGGCTTAACTCCTGGACTGCGCTGGAAACTGCATAACTTGAGTCATGGAGGGGGAGTTGGAATTCCTGGTGTAGGGGTGAAATCTGTAGATATCAGGAAGAACACCGGTGGCGAAGGCGAACTTCTAGCCAATGACTGACGCTGAGGCGCGAAAGTGCGGGGAGCAAACAGG
>AB084968.1.1378
CACGTAAGGGGCGAGCGTTGTTCGGAATTATTGGGCGTAAAGGGCGCGTAGGCGGTTTTATAAGCCTGGTGTGAAATTGCGGGGCTCAACCCCGGGACTGCGCCAGGAACTGTAGGACTTGAGTCATGGAGGGGGAGTTGGAATTCCAGGTGTAGGGGTGAAATCTGTAGATATCTGGAAGAACACCGGTGGCGAAGGCGAACTTCTAGCCGATGACTGACGCTGAGGCGCGAAAGTGTGGGGAGCGAACAGG
>AB084969.1.1341
CACGTAAGGGGCGAGCGTTGTTCGGAATTATTGGGCGTAAAGGGCGCGTAGGCGGTTATGCAAGTCCGGTGTGAAATGGCGGAGCTCAACTCCGCAACGGCATTGGAAACTGCGTGACTAGAGTCATGGAGGGGGAGTTGGAATTCCTGGTGTAGGGGTGAAATCTGTAGATATCAGGAAGAACACCGGTGGCGAAGGCGAACTTCTAGCCGATGACTGACGCTGAGGCGCGAAAGTGCGGGGAGCAAACAGG
>AB084972.1.1342
CACGTAAGGGGCGAGCGTTGTTCGGAATTATTGGGCGTAAAGGGCGCGTAGGCGGCTGTGCAAGTCTGGCGTGAAATGGCGGGGCTCAACCCCGTGATGGCGCTGGAAACTGCGGAGCTTGAGTCATGGAGGGGGAGTTGGAATTCCGCGTGTAGGGGTGAAATCTGTAGATATGCGGAAGAACACCGGTGGCGAAGGCGAACTTCTAGCCAATGACTGACGCTGAGGCGCGAAAGTGCGGGGAGCAAACAGG
>AB085158.1.1341
CACGTAAGGGGCGAGCGTTGTTCGGTATTATTGGGCGTAAAGGGCGCGTAGGCGGTCAGATAAGTCCGGCGTGAAAGGCCGGGGCTCAACCCCGGGACTGCGCTGGAAACTATCTGACTTGAGTCATGGAGGGGGAGTTGGAATTCCTAGTGTAGGGGTGAAATCTATAGATATTAGGAAGAACACCGGTGGCGAAGGCGAACTTCCAGCCAATGACTGACGCTGAGGCGCGAAAGCGCGGGGAGCAAACAGG
>AB085160.1.1341
CACGTAAGGGGCGAGCGTTGTTCGGAATTATTGGGCGTAAAGGGCGCGTAGGCGGTTAAATAAGTCCGGCGTGAAAGGCCGGGGCTCAACCCCGGGACTGCGCTGGAAACTATTAAACTAGAGTCATGGAGGGGGAGTTGGAATTCCTAGTGTAGGGGTGAAATCTATAGATATTAGGAAGAACACCGGTGGCGAAGGCGAACTTCTAGCCAATGACTGACGCTGAGGCGCGAAAGCGCGGGGAGCAAACAGG
>AB085162.1.1340
CACGTAAGGGGCGAGCGTTGTTCGGAATTATTGGGCGTAAAGGGCGCGTAGGCGGTCATGTAAGTCTGGCGTGAAAGGCGGGGGCTCAACTCCCGGATTGCGCTGGAAACTGCGAGACTTGAGTCATGGAGGGGGAGTTGGAATTCCTGGTGTAGGGGTGAAATCTGTAGATATCAGGAAGAACACCGGTGGCGAAGGCGAACTTCTAGCCAATGACTGACGCTGAGGCGCGAAAGTGCGGGGAGCGAACAGG
>AB085163.1.1342
CACGTAAGGGGCGAGCGTTGTTCGGAATTATTGGGCGTAAAGGGCGCGTAGGCGGTTATGTAAGCCTGGCGTGAAAGGCAGGGGCTTAACTCCTGGACTGCGCTGGGAACTGGATGACTTGAGTCATGGAGGGGGAGTTGGAATTCCAGGTGTAGGGGTGAAATCTGTAGATATCTGGAAGAACACCGGTGGCGAAGGCGAACTTCTAGCCAATGACTGACGCTGAGGCGCGAAAGTATGGGGAGCAAACAGG
>AB085164.1.1341
CACGTAAGGGGCGAGCGTTGTTCGGAATTATTGGGCGTAAAGGGCACGTAGGCGGTTATGTAAGCCCGGCGTGAAATTCTCAAGCTTAACTTGGGGACTGCGTTGGGAACTGTGTAACTAGAGTCATGGAGGGGGAGTTGGAATTCCTAGTGTAGGGGTGAAATCTGTAGATATTAGGAAGAACACCGGTGGCGAAGGCGAACTTCTAGCCAATGACTGACGCTGAGGTGCGAAAGTGCGGGGAGCAAACAGG
>AB085165.1.1342
CACGTAAGGGGCGAGCGTTGTTCGGAATTATTGGGCGTAAAGGGCGCGTAGGCGGTTATGTAAGCCTGGCGTGAAATACTCTGGCTTAACCAGAGAACGGCGCTGGGAACTGGATGACTAGAGTCATGGAGGGGGAGTTGGAATTCCAGGTGTAGGGGTGAAATCTGTAGATATCTGGAAGAACACCGGTGGCGAAGGCGAACTTCTAGCCAATGACTGACGCTGAGGCGCGAAAGTGCGGGGAGCAAACAGG
>AB085167.1.1341
CACGTAAGGGGCGAGCGTTGTTCGGAATTATTGGGCGTAAAGGGCGCGTAGGCGGTTACGCAAGTCTGGCGTGAAAGGCAGGGGCTTAACTCCTGGACTGCGCTGGAAACTGCGTAACTTGAGTCATGGAGGGGGAGTTGGAATTCCTGGTGTAGGGGTGAAATCTGTAGATATCAGGAAGAACACCGGTGGCGAAGGCGAACTTCTAGCCAATGACTGACGCTGAAGCGCGAAAGTGCGGGGAGTAAACAGG
>AB085614.1.1787
TTCCAGCTCCAATAGCGTATACTAATGTTGCTGCAGTTAAAAAGCTCGTAGTTGGAAATCTGGTGCGGTCGGCCGGTGGCGGCCTCACGGCCGTTTCTACTCGGTTCCTGCCGCTCCATCCTCGGGTTGTCTCGCCCTGGCATTAGGTTGTCGGGGCGCCGGCGCCCGTCGTTTACTGTGAAAAAATTAGAGTGTTCAAAGCAGGCTTAGGCCGTTGGATACATTAGCATGGAATAATGAGATAGGGCCGCGGCGGTCTATTTTGTTGGTTTGCACGCCGCGGTAATGATTAACAGGAACGGTTGGGGGTGTTCGTATTCAATTGTCAGAGGTGAAATTCTTGGATTTATGGAAGACGAACTACTGCGAAAGCATTTCACCAAGGATGTTTTCATTAATCARGAACGAAAGTTAGGGGATCGAAGATG
>AB085651.1.1455
TACGGAGGGTGCAAGCGTTAATCGGAATTACTGGGCGTAAAGCGCGCGTAGGTGGCTTGATAAGCCGGTTGTGAAAGCCCCGGGCTCAACCTGGGAACGGCATCCGGAACTGTCAGGCTAGAGTACAGGAGAGGAAGGTAGAATTCCCGGTGTAGCGGTGAAATGCGTAGAGATCGGGAGGAATACCAGTGGCGAAGGCGGCCTTCTGGACTGATACTGACACTGAGGTGCGAAAGCGTGGGTAGCAAACAGG
>AB085795.1.1782
TTCCAGCTCCAGTAGCGTATATTAAAGTTGTTGCAGTTAAAAAGCTCGTAGTCGAACTTCGGGCCTGGCGGGACGGTCCGCCTTACGGTGTGTACTGTCCGGCCGGGTCTTACCTCCTGGTGAGCCCGTATGCCCTTTACTGGGTGTGCGGTGGAACCAGGAATTTTACCTTGAGAAAATTAGAGTGTTCAAAGCAGGCATAAGCCCGAATACATTAGCATGGAATAATAGAATAGGACGTGCGGTTCTATTTTGTTGGTTTCTAGGATCGCCGTAATGATTAATAGGGACGGTCGGGGGCATTAGTATTCAGTTGCTAGAGGTGAAATTCTTAGATTTACTGAAGACTAACTTCTGCGAAAGCATTTGCCAAGGACGTTTTCATTGATCAAGAACGAAGGTTAGGGGATCAAAAACG
>AB085797.1.1782
TTCCAGCTCCAGTAGCGTATATTAAAGTTGTTGCAGTTAAAAAGCTCGTAGTCGAACTTCGGGCCTGGCGGGACGGTCCGCCTTACGGTGTGTACTGTCCGGCCGGGTCTTACCTCTTGGTGAGCCCGTATGCCCTTTACTGGGTGTGCGGTGGAACCAAGAATTTTACCTTGAGAAAATTAGAGTGTTCAAAGCAGGCATAAGCCCGAATACATTAGCATGGAATAATAGAATAGGACGTGCGGTTCTATTTTGTTGGTTTCTAGGATCGCCGTAATGATTAATAGGGACGGTCGGGGGCATTAGTATTCAGTTGCTAGAGGTGAAATTCTTAGATTTACTGAAGACTAACTTCTGCGAAAGCATTTGCCAAGGACGTTTTCATTGATCAAGAACGAAGGTTAGGGGATCAAAAACG
>AB085798.1.1778
TTCCAGCTCCAGTAGCGTATATTAAAGTTGTTGCAGTTAAAACGCTCGTAGTCGAACTTCGGGCCTGGCGGGATGGTCCGCCTTACGGTGTGTACTATCCGGCTGGGCCTTACCTCTTGGTGAGACCTCATGCTCTTTACTGGGTGTGGGGTGGAACCAGGAATTTTACCTTGAGAAAATTAGAGTGTTCAAAGCAGGCAAACGCCCGAATACATTAGCATGGAATAATAGAATAGGACGTGCGGTTCTATTTTGTTGGTTTCTAGGATCGCCGTAATGATTAATAGGGACGGTCGGGGGCATTGGTATTCCGTTGCTAGAGGTGAAATTCTTAGATTTACGGAAGACTAACTACTGCGAAAGCATTTGCCAAGGACGTTTTCATTGATCAAGAACGAAGGTTAGGGGATCAAAAACG
>AB085799.1.1781
TTCCAGCTCCAGTAGCGTATATTAAAGTTGTTGCAGTTAAAACGCTCGTAGTCGAACTTCGGGCCTGGCGGGATGGTCCGCCTTACGGTGTGTACTGTCTTGCCGGGCCTTACCTCTTGGTGAGACCTCATGCCCTTTACTGGGTGTGGGGTGGAACCAGGAATTTTACCTTGAGAAAATTAGAGTGTTCAAAGCAGGCAAACGCCCGAATACATTAGCATGGAATAATAGAATAGGACGTGCGGTTCTATTTTGTTGGTTTCTAGGATCGCCGTAATGATTAATAGGGACGGTCGGGGGCATTGGTATTCCGTTGCTAGAGGTGAAATTCTTAGATTTACGGAAGACTAACTACTGCGAAAGCATTTGCCAAGGACGTTTTCATTGATCAAGAACGAAGGTTAGGGGATCAAAAACG
>AB085800.1.1782
TTCCAGCTCCAGTAGCGTATATTAAAGTTGTTGCAGTTAAAACGCTCGTAGTCGAACTTCGGGCCTGGCGGGATGGTCCGCCTTACGGTGTGTACTGTCCGGCCGGGCCTTACCTCTTGGTGAGACCTCATGCACTTTACTGGGTGTGGGGTGGAACCAGGAATTTTACCTTGAGAAAATTAGAGTGTTCAAAGCAGGCAAACGCCCGAATACATTAGCATGGAATAATAGAATAGGACGTGCGGTTCTATTTTGTTGGTTTCTAGGATCGCCGTAATGATTAATAGGGACGGTCGGGGGCATTGGTATTCCGTTGCTAGAGGTGAAATTCTTAGATTTACGGAAGACTAACTACTGCGAAAGCATTTGCCAAGGACGTTTTCATTGATCAAGAACGAAGGTTAGGGGATCAAAAACG
>AB085801.1.1782
TTCCAGCTCCAGTAGCGTATATTAAAGTTGTTGCAGTTAAAACGCTCGTAGTCGAACTTCGGGCCTGGCGGGATGGTCCGCCTTACGGTGTGTACTGTCCGGCCGGGCCTTACCTCTTGGTGAGACCTCATGCACTTTATTGGGTGTGGGGTGGAACCAGGAATTTTACCTTGAGAAAATTAGAGTGTTCAAAGCAGGCAAACGCCCGAATACATTAGCATGGAATAATAGAATAGGACGTGCGGTTCTATTTTGTTGGTTTCTAGGATCGCCGTAATGATTAATAGGGACGGTCGGGGGCATTGGTATTCCGTTGCTAGAGGTGAAATTCTTAGATTTACGGAAGACTAACTACTGCGAAAGCATTTGCCAAGGACGTTTTCATTGATCAAGAACGAAGGTTAGGGGATCAAAAACG
>AB085808.1.1782
TTCCAGCTCCAGTAGCGTATATTAAAGTTGTTGCAGTTAAAAAGCTCGTAGTCGAACTTCGGACCTGGCGGGACGGTCCGCCTTACGGTGTGTACTGTCCGGCCGGGTCTTACCTCTTGGTGAGCCCGTATGCCCTTTACTGGGTGTGCGGGGGAACCAGGAATTTTACTTTGAGAAAATTAGAGTGTTCAAAGCAGGCATACGCCCGAATACATTAGCATGGAATAATAGAATAGGACGTGCGGTCCTATTTTGTTGGTTTCTAGGATCGCCGTAATGATTAATAGGGACGGTCGGGGGCATTAGTATTCCGTTGCTAGAGGTGAAATTCTTAGATTGACGGAAGACTGACTACTGCGAAAGCATTTGCCAAGGACGTTTTCATTGATCAAGAACGAAGGTCAGGGGATCAAAAACG
>AB085829.1.1692
TTCCAGCTCCAATAGCGTATATTAAAGTTGTTGCAGTTAAAAAGCTCGTAGTTGGATTTGTGGTTGGAGCGACTGGTCCTTCACAGTGTGTTGGTGCTTGGTTGTCTCCGTCCATCCTTGGGTGGAACCTGTGTGGCATTAAGTTGTCGTGTAGGGGATGCCCATCTTTTACTGTGAAAAAATTAGAGTGTTCAAAGCAGGCTTACGCCGTTGAATATATTAGCATGGAATAATGAGATAGGACCTGGGTACTATTTTGTTGGTTTGCGCACCGAGGTAATGATTAATAGGGCCAGTTGGGGGTATTCGTATTCCATTGTCAGAGGTGAAATTCTTGGATTTTTGGAAGACGAACTACTGCGAAAGCATTTACCAAGGATGTTTTCATTAATCAAGAACGAAAGTTAGGGGATCGAAGATG
>AB085831.1.1661
TTCCAGCTCCAATAGCGTATATTAAAGTTGTTGCAGTTAAAAAGCTCGTAGTTGGATTTGTGGCAGGTGCGAGCGGCCCGACACTTTGTGTGGGTGCCTGTTCGCGCCGCCATCCTTGGGTGGAACCTGTGTGGCATTAGGTTGTCGTGCAGGGGATGCCCATCGTTTACTGTGAAAAAATTAGAGTGTTCAAAGCAGGCTTATGCCGTTGAATATATTAGCATGGAATAATGAGATAGGACCTTGGTACTATTTTGTTGGTTTGCGCACCAAGGTAATGATTAATAGGGACAGTTGGGGGTATTCGTATTCCATTGTCAGAGGTGAAATTCTTGGATTTCTGGAAGACGAACTACTGCGAAAGCATTTACCAAGGATGTTTTCATTAATCAAGAACGAAAGTTAGGGGATCGAAGATG
>AB085832.1.1663
TTCCAGCTCCAATAGCGTATATTAAAGTTGTTGCAGTTAAAAAGCTCGTAGTTGGATTTGTGGCAGGTGTCGGCGGCCCGACACAGTGTGTGGGTGCCTGCCGGCGCCGCCATCCTTGGGTGGAAGCTGTGTGGCATTAGGTTGTCGTGCAGGGGATGCCCATCGTTTACTGTGAAAAAATTAGAGTGTTCAAAGCAGGCTTATGCCGTTGAATATATTAGCATGGAATAATGAGATAGGACCTTGGTACTATTTTGTTGGTTTGCGCACCAAGGTAATGATTAATAGGGACAGTTGGGGGTATTCGTATTCCATTGTCAGAGGTGAAATTCTTGGATTTTTGGAAGACGAACTACTGCGAAAGCATTTACCAAGGATGTTTTCATTAATCAAGAACGAAAGTTAGGGGATCGAAGATG
>AB086060.1.1446
TACGGAGGGGGCGAGCGTTGTTCGGAGTCACTGGGCGTAAAGCGCACGTAGGCGGTGCGGTAAGTCTGGGGTCAAAGGCTACGGCTCAACCGTAGTAAGGCCTCAGATACTATCGTGCTAGAGTGCCGGAGAGGGTAGCGGAATTCCCTGTGTAGCGGTGAAATGCGTAGATATAGGGAGGAACACCGGTTGCGAAGGCGGCTACCTGGCCGGTAACTGACGCTGAGGTGCGAGAGCGTGGGGAGCAAACAGG
>AB086179.113501.114999
GACAGAGGATGCAAGCGTTATCCGGAATGATTGGGCGTAAAGCGTCTGTAGGTGGCTTTTCAAGTCTGCTGTCAAATCCCAGGGCTTAACTCTGGACAGGCGGTGGAAACTATCAAGCTGGAGTACGGTAGGGGCAGAGGGAATTTCCGGTGGAGCGGTGAAATGCGTAGAGATCGGAAAGAACACCGACGGCGAAAGCACTCTGCTGGGCCGACACTGACACTGAGAGACGAAAGCTAGGGGAGCGAATGGG
>AB086226.1.1529
TACGGAGGGTGCGAGCGTTAATCGGAATTACTGGGCGTAAAGCGCACGCAGGCGGTTTGTTAAGCTAGATGTGAAAGCCCCGGGCTCAACCTGGGATGGTCATTTAGAACTGGCAGACTAGAGTCTTGGAGAGGGGAGTGGAATTCCAGGTGTAGCGGTGAAATGCGTAGATATCTGGAGGAACATCAGTGGCGAAGGCGGCTCCCTGGCCAAAGACTGACGCTCATGTGCGAAAGTGTGGGTAGCGAACAGG
>AB086227.1.1537
TACGGAGGGTCCGAGCGTTAATCGGAATTACTGGGCGTAAAGCGCGCGTAGGTGGATTGGTCAGTCAGATGTGAAAGCCCAGGGCTCAACCTTGGAACTGCATCTGATACTGCTAGTCTAGAATACAGTAGAGGGTAGTGGAATTTCCTGTGTAGCGGTGAAATGCGTAGATATAGGAAGGAACACCAGTGGCGAAGGCGACTACCTGGACTGATATTGACACTGAGGTGCGAAAGCGTGGGGAGCAAACAGG
>AB086228.1.1536
TACGGAGGGTGCAAGCGTTAATCGGAATTACTGGGCGTAAAGCGCGCGTAGGCGGTTAAATAAGTCAGATGTGAAAGCCCCGGGCTCAACCTGGGAACTGCATTTGAAACTGTTTAGCTAGAGTGTGGTAGAGGAGAGTGGAATTTCAGGTGTAGCGGTGAAATGCGTAGATATCTGAAGGAACATCAGTGGCGAAGGCGGCTCTCTGGACCAACACTGACGCTGAGGTGCGAAAGCGTGGGTAGCAAACGGG
>AB086238.1.1755
TTCCAGCTCCAATAGCGTATATTAAAGTTGTTGCAGTTAAAAAGCTCGTAGTTGAACTTTGGGTCTGTTTGGCCGGTCCGATTTTTTCGTGTACTGGATTTCCAAGCGGACCTTTCCTTCTGGCTAACCTTGGGTCCTTGTGGCTCTTGGCGAACCAGGATTTTTACTTTGAAAAAATTAGAGTGTTCAAAGCAGGCGTATTGCTCGAATATATTAGCATGGAATAATAGAATAGGACGTTTGGTTCTATTTTGTTGGTTTCTAGGACCATCGTAATGATTAATAGGGACGGTCGGGGGCATCAGTATTCAATTGTCAGAGGTGAAATTCTTGGATTTATTGAAGACTAACTACTGCGAAAGCATTTGCCAAGGACGTTTTCATTAATCAAGAACGAAAGTTAGGGGATCGAAGATG
>AB086239.1.1760
TTCCAGCTCCAATAGCGTATATTAAAGTTGTTGCAGTTAAAAAGCTCGTAGTTGAACTTTGGGCCTGGTTGGCCGGTCCGGATTTTTTCCGCGTACTGGAATCCAACCGGGCCTTTCCTTCTGGCTAACCTTGGACTCCTTGTGGGTCCTTGGCGAACCAGGACTTTTACTTTGAAAAAAATAGAGTGTTCAAAGCAGGCGTATTGCTCGAATATATTAGCATGGAATAATGGAATAGGACGTTTGGTTCTATTTTGTTGGTTTCTAGGACCATCGTAATGATTAATAGGGACGGTCGGGGGCATCAGTATTCAATTGTCAGAGGTGAAATTCTTGGATTTATTGAAGACTAACTACTGCGAAAGCATTTGCCAAGGACGTTTTCATTAATCAAGAACGAAAGTTAGGGGATCGAAGATG
>AB086398.1.1488
AACGTAGGGGGCGAGCGTTGTCCGGAATTACTGGGCGTAAAGGGCGTGTAGGCGGCCTGGCAAGTCAGATGTGAAAAACCCCGGCTTAACCGGGGGCATGCATTTGAAACTGCCGGGCTTGAGGGCAGGAGAGGAGAGTGGAATTCCCGGTGTAGCGGTGAAATGCGTAGATATCGGGAGGAACACCAGTGGCGAAGGCGACTCTCTGGCCTGGCCCTGACGCTGAGGCGCGAAAGCGTGGGGAGCAAACAGG
>AB086419.1.1507
TACGTAGGTCCCGAACGTTGCGCGAAATTACTGGGCGTAAAGGGTCCGTAGGCGGTCTGGTAAGTGGAAGGTGAAAGCCCGGGGCTCAACTCCGGAATTGCCTTCCAAACTGCCGGACTTGAGGCAGGGAGAGGTCGGCGGAATTCCCGGTGTAGCGGTGAAATGCGTAGATATCGGGAGGAACACCAGTGGCGAAGGCGGCCGACTGGAACTGACCTGACGCTGAGGGACGAAAGCCAGGGGAGCGAACCGG
>AB086623.1.1443
TACGGAGGGTGCAAGCGTTGTCCGGATTTATTGGGTTTAAAGGGTGCGTAGGCGGCTGTTTAAGTCAGTGGTGAAAGACTCCGGCTCAACCGGAGCAGTGCCATTGATACTGGACAGCTTGAGTATTGGAGGGGTACATGGAATTGATGGTGTAGCGGTGAAATGCATAGATACCATCAGGAACACCGATAGCGAAGGCATTGTACTGGCCAATAACTGACGCTGATGCACGAAAGCATGGGTAGCGAACAGG
>AB086624.1.1443
TACGGAGGGTGCAAGCGTTGTCCGGATTTATTGGGTTTAAAGGGTGCGTAGGCGGCCTGTTAAGTCAGCGGTGAAAGACCACGGCTCAACCGTGGCAGTGCCGTTGATACTGGCAGGCTTGAGTGCTGCAGGGGTACATGGAATTGATGGTGTAGCGGTGAAATGCATAGATACCATCAGGAACACCGATAGCGAAGGCATTGTACTGGGCAGCAACTGACGCTGATGCACGAAAGCATGGGTAGCGAACAGG
>AB086629.1.1742
TTCCAGCTCCAATAGCGTATATTAAAGTTGTTGTGGTTAAAAAGCTCGTAGTTGAACCTTGGGCCTGGCTGGCCGGTCCGCCTCACCGCGTGTACTGGTCCGGCCGGGCCTTTCCCTCTGTGGAACCTCATGCCCTTCACTGGGTGTGACGGGGAAGCAGGACTTTTACTGTGAAAAAATTAGAGTGCTCCAAGCAGGCCTATGCTCGAATACATTAGCATGGAATAATAAAATAGGACGTGCGGTTCTATTTTGTTGGTTTCTAGGACCGCCGTAATGATTAATAGGGACAGTCGGGGGCATCAGTATTCAATTGTCAGAGGTGAAATTCTTGGATTTATTGAAGACTAACTACTGCGAAAGCATTTGCCAAGGATGTTTTCATTAATCAGGAACGAAAGTTAGGGGATCGAAGACG
>AB086630.1.2482
TTCCAGCTCCAATAGCGTATATTAAAGTTGTTGTGGTTAAAAAGCTCGTAGTTGAACCTTGGGCCTGGCTGGCCGGTCCGCCTCACCGCGTGCACTGGTCCGGCCGGGCCTTTCCCTCTGTGGAACCCCATGCCCTTCACTGGGCGTGGCGGGGAAACAGGACGTTTACTTTGAAAAAATTAGAGTGCTCCAGGCAGGCCTATGCTCGAATACATTAGCATGGAATAATGAAATAGGACGCGTGGTTCTATTTTGTTGGTTTCTAGGACCGCCGTAATGATTAATAGGGACAGTCGGGGGCATCAGTATTCAATTGTCAGAGGTGAAATTCTTGGATTTATTGAAGACTAACTACTGCGAAAGCATTTGCCAAGGATGTTTTCATTAATCAGGAACGAAAGTTAGGGGATCGAAGACG
>AB086632.1.1463
TACGTAGGGTGCAAGCGTTAATCGGAATTACTGGGCGTAAAGCGTGCGCAGGCGGCTATGCAAGACCGATGTGAAATCCCCGGGCTCAACCTGGGAACTGCATTAGTGACTGCATAGCTGGAGTGCGGCAGAGGGGGATGGAATTCCGCGTGTAGCAGTGAAATGCGTAGATATGCGGAGGAACACCGATGGCGAAGGCAATCCCCTGGGCCTGCACTGACGCTCATGCACGAAAGCGTGGGGAGCAAACAGG
>AB086834.1.1525
TTCCAGCTCCAATAGCGTATATTAAAGTTGTTGCAGTTAAAAAGCTCGTAGTTGAACCTTGGGTCTGGCTGGCCGGTCCGCCTCACCGCGAGTACTGGTCCGGCTGGACCTTTCCTTCTGGGGAACCTCATGGCCTTCACTGGCTGTGGGGGGAACCAGGACTTTTACTGTGAAAAAATTAGAGTGTTCAAAGCAGGCCTTTGCTCGAATACATTAGCATGGAATAATAGAATAGGACGTGCGGTTCTATTTTGTTGGTTTCTAGGACCGCCGTAATGATTAATAGGGATAGTCGGGGGCGTCAGTATTCAGCTGTCAGAGGTGAAATTCTTGGATTTGCTGAAGACTAACTACTGCGAAAGCATTCGCCAAGGATGTTTTCATTAATCAGGGAACGAAAGTTAGGGGATCGAAGACG
>AB086861.1.1488
TACGTAGGGTGCGAGCGTTGTCCGGAATTACTGGGCGTAAAGAGCTTGTAGGCGGTCTGTCGCGTCGATTGTGAAATCTTGCAGCTCAACTGCAAGCCTGCAGTCGATACGGGCAGACTAGAGTACTTCAGGGGAGACTGGAATTCCTGGTGTAGCGGTGAAATGCGCAGATATCAGGAGGAACACCGGTGGCGAAGGCGGGTCTCTGGGAAGTAACTGACGCTGAGAAGCGAAAGCGTGGGTAGCGAACAGG
>AB087114.1.1810
TTCCAGCTCCAATAGCGTATATTAAAGTTGCTGCAGTTAAAAAGCTCGTAGTTGGATTTGTGGAGCGGCCGTCCGGCGGGGGTCCTTTACTGGTCCCGTTTGTCCTGGTTTTCGGCCGCTCCTTTCTCGGGTAAAGCGTAATGGCTGGCATTAGGTTGCCGGCCGCTTCGCGCCCGTCGTTTACTGTGAAAAAATTAGAGTGTTCAAAGCAGGCTTAGGCCGTTGGATACATTAGCATGGAATAATGAGATAGGGCCACCGCGGTCTATTTTGTTGGTTTGCACGTTGTGGTAATGATTAACAGGAACGGTTGGGGGTATTCGTATTCAATTGTCAGAGGTGAAATTCTTGGATTTGTGGAAGACGAACTACTGCGAAAGCATTTACCAAGGATGTTTTCATTAATCAAGAACGAAAGTTAGGGGATCGAAGATG
>AB087117.1.1802
TTCCAGCTCCAATAGCGTATATTAAAGTTGCTGCAGTTAAAAAGCTCGTAGTTGGATTTGTGGCGCGGTCGTCCGGCGGGGGTCCTTCACTGGTCCTTCTTGTCCTGGTTTTCGGCCGCTCCTTTCTCGGGTAGCGCGTGGCTGGCATTAGGTTGTCGGCCTCTTCGCGCCCGTCTTTTACTGTGAAAAAATTAGAGTGTTCAAAGCAGGCTTAGGCCGTTGGATACATTAGCATGGAATAATGAGATAGGGCCACCGCGGTCTATTTTGTTGGTTTGCACGTTGTGGTAATGATTAACAGGAACGGTTGGGGGTATTCGTATTCAATTGTCAGAGGTGAAATTCTTGGATTTGTGGAAGACGAACTACTGCGAAAGCATTTACCAAGGATGTTTTCATTAATCAAGAACGAAAGTTAGGGGATCGAAGATG
>AB087118.1.1788
TTCCAGCTCCAATAGCGTATATTAAAGTTGCTGCAGTTAAAAAGCTCGTAGTTGGATTTGTGGCGCGGCCGTCCGGCGGGGGTCCTTTACTGGTCCCGTTTGTCCTGGTTTTCGGCCGCTCCTTTCTCGGGTAGCGTGTGGCTGGCATTAGGTTGTCGGCTGCTTCGCGCCCGTCTTTTACTGTGAAAAAATTAGAGTGTTCAAAGCAGGCTTAGGCCGTTGTATACATTAGCATGGAATAATGAGAGATGGCCACCACGGTCTATTTTGTTGGTTTGCACGTTGTGGCAATGATTAACAGGAACGGTTGGGGGTATTCGTATTCAATTGTCAGAGGTGAAATTCTTGGATTTGTGGAAGACGAACTACTGCGAAAGCATTTACCAAGGATGTTTTCATTAATCAAGAACGAAAGTTAGGGGATCGAAGATG
>AB087127.1.1773
TTCCAGCTCCAATAGCGTATATTAAAGTTGCTGCAGTTAAAAAGCTCGTAGTTGGATTTGTGGCGCGGCCGTCCGGCGGGGGTCCTTTACTGGTCCCGTTTGTCCTGGTTTTCGGCCGCTCCTTTCTCGGGTAGCGCGTGGCTGGCATTAGGTTGTCGGCCGCTTCGCGCCCGTCATTTACTGTGAAAAAATTAGAGTGTTCAAAGCAGGCTTAGGCCGTTGGATACATTAGCATGGAATAATGAGATAGGACCCCAGCGGTCTATTTTGTTGGTTTGCACGTTGGGGTAATGATTAACAGGAACGGTTGGGGGTATTCGTATTCAACTGTCAGAGGTGAAATTCTTGGATTTGTGGAAGACGAACTACTGCGAAAGCATTTACCAAGGATGTTTTCATTAATCAAGAACGAAAGTTAGGGGATCGAAGATG
>AB087135.1.1822
TTCCAGCTCCAATAGCGTATATTAAAGTTGCTGCAGTTAAAAAGCTCGTAGTTGGATTTGTGGAGCGGCCATCCGGCGCGGCGCCAGCTCTCTGAGCAGGTGTCGATTGTTCCGGCTTCGCGGCCGCTCCTTTCTCGGGAAGCGAGTGGCTGGCATTAGGTTGTCGGCTGCTTCGCGCCCGTCTTTTACTGTGAAAAAATTAGAGTGTTCAAAGCAGGCTTAGGCCGTTGGATACATTAGCATGGAATAATGAGATAAGGCCGCGGTGGTCTTTTCTGTTGGTTTACCACACGCCGCAATGATTAAAAGGAACGGTTGGGGGTATTCGTATTCAACTGTCAGAGGTGAAATTCTTGGATTTGTGGAAGACGAACTACTGCGAAAGCATTTACCAAGGATGTTTTCATTAATCAAGAACGAAAGTTAGGGGATCGAAGATG
>AB087260.1.1268
TACAGAGGGTGCAAGCGTTAATCGGAATTACTGGGCGTAAAGCGCGCGTAGGTGGCTAATTAAGTCGGATGTGAAATCCCTGGGCTCAACCTAGGAACTGCATCCGATACTGGTTGGCTAGAGTAGGTGAGAGGGGAGTAGAATTCCAGGTGTAGCGGTGAAATGCGTAGAGATCTGGAGGAATACCGATGGCGAAGGCAGCTCCCTGGCATCATACTGACACTGAGGTGCGAAAGCGTGGGTAGCAAACAGG
>AB087261.1.1479
TACGTAGGGTGCGAGCGTTAATCGGAATTACTGGGCGTAAAGCGGGCGCAGACGGTTATTTAAGCAGGATGTGAAATCCCCGGGCTCAACCTGGGAACTGCGTTCTGAACTGGATAGCTAGAGTGTGTCAGAGGGGGGTAGAATTCCACGTGTAGCAGTGAAATGCGTAGAGATGTGGAGGAATACCGATGGCGAAGGCAGCCCCCTGGGATAACACGGACGTTCATGCCCGAAAGCGTGGGTAGCAAACAGG
>AB087262.1.1473
TACGTAGGGTGCGAGCGTTAATCGGAATTACTGGGCGTAAAGCGAGCGCAGACGGTTTGTTAAGTCAGATGTGAAATCCCCGAGCTCAACTTGGGAACGGCGTTTGAAACTGGCAAGCTAGAGTATGTCAGAGGGGGGTAGAATTCCACGTGTAGCAGTGAAATGCGTAGAGATGTGGAGGAATACCGATGGCGAAGGCAGCCCCCTGGGATAATACTGACGTTCATGCTCGAAAGCGTGGGTAGCAAACAGG
>AB087264.1.1492
TACGTAGGGTGCGAGCGTTAATCGGAATTACTGGGCGTAAAGCGAGCGCAGACGGTTTGTTAAGTCAGATGTGAAATCCCCGAGCTCAACTTGGGAACGGCGTTTGAAACTGGCAAGCTAGAGTATGTCAGAGGGGGGTAGAATTCCACGTGTAGCAGTGAAATGCGTAGAGATGTGGAGGAATACCGATGGCGAAGGCAGCCCCCTGGGATAATACTGACGTTCATGCTCGAAAGCGTGGGTAGCAAACAGG
>AB087265.1.1494
TACGTAGGGTGCGAGCGTTAATCGGAATTACTGGGCGTAAAGCGAGCGCAGACGGTTACTTAAGCAGGATGTGAAATCCCCGAGCTCAACTTGGGAACTGCGTTCTGAACTGGGTAGCTAGAGTATGTCAGAGGGGGGTAGAATTCCACGTGTAGCAGTGAAATGCGTAGAGATGTGGAGGAATACCGATGGCGAAGGCAGCCCCCTGGGATAATACTGACGTTCATGCTCGAAAGCGTGGGTAGCAAACAGG
>AB087287.1.1473
TACGGAGGGTGCAAGCGTTACCCGGAATCACTGGGCGTAAAGGGCGTGTAGGCGGACCTGTAAGTCCGGCTTTGAAGACTGGGGCTTAACCCCAGGAATGGGCTGGGTACTGCGGGTCTGGACCTCTGGAGAGAGAACTGGAATTCCTGGTGTAGCGGTGGAATGCGTAGATACCAGGAGGAACACCAACGGCGAAGGCAGGTTCTTGGACAGAAGGTGACGCTGAGGCGCGAAAGTGTGGGGAGCGAACCGG
>AB087288.1.1468
TACGGAGGGTGCAAGCGTTACCCGGAATCACTGGGCGTAAAGGGCGTGTAGGCGGACCCGTAAGTCTGACTTTAAAGACCGAGGCTCAACCTCGGGGATGGGTTGGAGACTGTGGGTCTGGACCTCTGGAGAGAGAACCGGAATTCCTGGTGTAGCGGTGGAATGCGTAGATACCAGGAGGAACACCGATGGCGAAGGCAGGTTCTTGGACAGAAGGTGACGCTGAGGCGCGAAAGTGTGGGGAGCGAACCGG
>AB087499.1.1466
TACCAGCCCCGCGAGTGGTCAGGACGATTACTGGGCCTAAAGCGCCCGTAGCCGGTCTAGCAAGTCCTCTCTGAAAGCTCCGGGCCTAACCCGGAGAGTGGAGAGGATACTGCTAGGCTAGGGGGCGGGAAAGGCCGGGGGTACTCCTAGGGTAGGGGCGAAATCCGATAATCCTAGGAGGACCACCAGTGGCGAAGGCGCCCGGCTGGAACGCGCCCGACGGTGAGGGGCGAAAGCTGGGGGAGCGAACCGG
>AB087559.1.1658
TTCCAGCTCCAATAGCGTATATTTAAGTTGCTGCAGTTAAAAAGCTCGTAGTTGGATTTCGGATGGGTGCCGTCGGTCCGCCTTTGGGTGTGTTACTGTCGGCGCCCATCTTGCTGTCGGGGACGGGCTCCTGGGCTTCACTGTCCGGGACCCGGAGTCGACGAGGTTACTTTGAGTAAATTAGAGTGTTCAAAGCAGGCCTACGCTCTGAATACATTAGCATGGAATAACACGATAGGACTCTGGCCTATCTTGTTGGTCTGTAGGACCGGAGTAATGATTAAGAGGGACAGTCGGGGGCATTCGTATTTCATTGTCAGAGGTGAAATTCTTGGATTTATGAAAGACGAACTACTGCGAAAGCATTTGCCAAGGATGTTTTCATTAATCAAGAACGAAAGTTGGGGGCTCGAAGACG
>AB087717.1.1482
TACGAAGGGGGCTAGCGTTGCTCGGAATCACTGGGCGTAAAGCGCACGTAGGCGGCTTTCTAAGTCAGGGGTGAAATCCCGGAGCTCAACTCCGGAACTGCCTTTGATACTGGAAAGCTCGAGTCCGGGAGAGGTGAGTGGAACTGCGAGTGTAGAGGTGAAATTCGTAGATATTCGCAAGAACACCAGTGGCGAAGGCGGCTCACTGGCCCGGTACTGACGCTGAGGTGCGAAAGCGTGGGGAGCAAACAGG
>AB087718.1.1480
TACGAAGGGGGCTAGCGTTGCTCGGAATCACTGGGCGTAAAGCGCACGTAGGCGGCTTTCTAAGTCAGGGGTGAAATCCCGGAGCTCAACTCCGGAACTGCCTTTGATACTGGGAGGCTCGAGTCCGGGAGAGGTGAGTGGAACTGCGAGTGTAGAGGTGAAATTCGTAGATATTCGCAAGAACACCAGTGGCGAAGGCGGCTCACTGGCCCGGTACTGACGCTGAGGTGCGAAAGCGTGGGGAGCAAACAGG
>AB087719.1.1485
TACGAAGGGGGCTAGCGTTGCTCGGAATCACTGGGCGTAAAGGGTGCGTAGGCGGGTTTTTAAGTCAGGGGTGAAATCCTGGAGCTCAACTCCAGAACTGCCTTTGATACTGAAAGTCTTGAGTACGGGAGAGGTGAGTGGAACTGCGAGTGTAGAGGTGAAATTCGTAGATATTCGCAAGAACACCAGTGGCGAAGGCGGCTCACTGGCCCGTTACTGACGCTGAGGCACGAAAGCGTGGGGAGCAAACAGG
>AB087720.1.1463
TACGAAGGGGGCTAGCGTTGTTCGGAATTACTGGGCGTAAAGCGCGCGTAGGCGGATTGTTAAGTCAGGGGTGAAATCCCAGAGCTCAACTCTGGAACTGCCTCTGATACTGGCAATCTCGAGTCCGGAAGAGGTTGGTGGAATTCCGAGTGTAGAGGTGAAATTCGTAGATATTCGGAGGAACACCAGAGGCGAAGGCGGCCAACTGGTCCGAGACTGACGCTGAGGCGCGAAAGCGTGGGGAGCAAACAGG
>AB087721.1.1498
TACGTAGGGTCCGAGCGTTGTCCGGAATTATTGGGCGTAAAGGGCTCGTAGGCGGTTTGTCGCGTCGGGAGTGAAAACAGCGGGCTTAACTCGTTGCTTGCTTCCGATACGGGCAGACTAGAGGTATGCAGGGGAGAATGGAATTCCTGGTGTAGCGGTGAAATGCGCAGATATCAGGAGGAACACCGGTGGCGAAGGCGGTTCTCTGGGCATTACCTGACGCTGAGGAGCGAAAGTGTGGGGAGCGAACAGG
>AB087828.1.1500
TACCTAGGGGGCAAGCGTTGTCCGGAATTATTGGGCGTAAAGCGCACGCAGGCGGTTCTTTAAGTCTGATGTGAAATCTTGTGGCTCAACCACAAGCGGTCATTGGAAACTGGGGAACTTGAGTGCAGAAGAGGAGAGTGGAATTCCACGTGTAGCGGTGAAATGCGTAGATATGTGGAGGAACACCAGTGGCGAAGGCGACTCTCTGGTCTGTAACTGACGCTGAGGTGCGAAAGCGTGGGGAGCGAACAGG
>AB088048.1.1392
TACGTAGGGTGCGAGCGTTAATCGGAATTACTGGGCGTAAAGCGTGCGCAGGCGGTGATGCAAGACCGATGTGAAAGCCCCGGGCTCAACCTGGGAACTGCATTGGTGACTGCATCGCTGGAGTATGGCAGAGGGGGGTGGAATTCCACGTGTAGCAGTGAAATGCGTAGAGATGTGGAGGAACACCGATGGCGAAGGCAGCCCCCTGGGCCAATACTGACGCTCATGCACGAAAGCGTGGGGAGCAAACAGG
>AB088049.1.1398
TACGGAGGGTGCAAGCGTTAATCGGAATTACTGGGCGTAAAGCGCACGCAGGCGGTCTGTCAAGTCGGATGTGAAATCCCCGGGCTCAACCTGGGAACTGCATTCGAAACTGGCAGGCTTGAGTCTCGTAGAGGGGGGTAGAATTCCACGTGTAGCGGTGAAATGCGTAGAGATCTGGAGGAATACCGGTGGCGAAGGCGGCCCCCTGGACGAAGACTGACGCTCAGGTGCGAAAGCGTGGGGAGCAAACAGG
>AB088298.1.1804
TTCCAGCTCCAATAGCGTATATTAAAGTTGTTGCGGTTAAAAAGCTCGTAGTTGGATTTCTGCTGAGGGTGGCTGGTCCGCCCTCTGGGTGAGTATCTGGCACAGCCTGAGCATTCTTCTTGAAAGCACAACTGCACTTGACTGTGTGGTGTGGTATTGAGAACCTTTACTTTGAGGAAATCAGAGTGTTTCAAGCAGGCGTTTGCCTTGAATACATTAGCATGGAATAATATTATAGGGCCTTGGTTCTATTTTGTTGGTTTCTAGAACTGAGGTAATGATTAATAGGGATAGTTGGGGGCATTCGTATTTAATTGTCAGAGGTGAAATTCTTGGATTTGTTAAAGACGGACTACTGCGAAAGCATTTGCCAAGGATGTTTTCATTGATCAAGAACGAAAGTTAGGGGATCGAAGACG
>AB088314.1.1798
TTCCAGCTCCACTAGCGTATATTAAAGTTGTTGCGGTTAAAAAGCTCGTAGTTGGATTTATGCTGAGGATGGCTGGTCCGCCCTCTGGGTGAGTATTTGGCACAGCCTGAGCATTTATCTTGCAAGTACAACTGCACTTGACTGTGTGGTGTGTTATTGAGAACATTTACTTTGAGGCAATCAGAATGTTTCAAGCAGGTGTTTGGCCTTGAATACATTAGCATGGAATAATATTCAATATCGTGGTTATTTTTGTTGGTTTCTAGAATTGAGGTAATGATTAATAGGGATAGTTGGGGGCATTCGTATTTGATTGTCAGAGGTGAAATTATTGGATTGTTAAAGACGGACTACTGCGAAAGCATTTGCCAAGGATGTTTTCATTGATCAATAACGAAAGTTAAGGGATCGAAGACG
>AB088362.1.1516
TACGTAGGGGGCGAGCGTTGTCCGGAATTATTGGGCGTAAAGCGCGCGTAGGCGGCTGGTTAAGTCCTGTGTGAAAGACCACGGCTCAACCGTGGGGGTGCACGGGAAACTGGCCGGCTTGAGTGCAGGAGAGGGGAGCGGAATTCCCGGTGTAGCGGTGGAATGCGTAGAGATCGGGAGGAACACCAGTGGCGAAGGCGGCTCCCTGGCCTGTAACTGACGCTGAGGCGCGAAAGCGTGGGGAGCGAACAGG
>AB088363.1.1515
TACGTAGGGGGCGAGCGTTGTCCGGAATTATTGGGCGTAAAGCGCGCGTAGGCGGCTGGTTAAGTCCTGTGTGAAAGACCACGGCTCAACCGTGGGGGTGCACGGGAAACTGGCCGGCTTGAGTGCAGGAGAGGGGAGCGGAATTCCCAGGTGTAGCGGTGGAATGCGTAGAGATCGGGAGGAACACCAGTGGCGAAGGCGGCTCCCTGGCCTGTAACTGACGCTGAGGCGCGAAAGCGTGGGGAGCGAACAGG
>AB088364.1.1510
TACGTAGGGGGCGAGCGTTGTCCGGAATTATTGGGCGTAAAGCGCGCGTAGGCGGCCGGTTAAGTCCTGTGTGAAAGACCACGGCTCAACCGTGGGGGTGCATGGGAAACTGGCCGGCTTGAGTGCAGGAGAGGGGAGCGGAATTCCCGGTGTAGCGGTGGAATGCGTAGAGATCGGGAGGAACACCAGTGGCGAAGGCGGCTCTCTGGCCTGTAACTGACGCTGAGGCGCGAAAGCGTGGGGAGCGAACAGG
>AB088375.1.1446
TACGGAGGATGCAAGCGTTATCCGGAATGATTGGGCGTAAAGCGTCCGCAGGTGGCGATGTAAGTCTGCTGTTAAAGAGTCTAGCTCAACTAGATAAGAGCAGTGGAAACTACATAGCTAGAGTACGTTCGGGGCAGAGGGAATTCCTGGTGTAGCGGTGAAATGCGTAGAGATCAGGAAGAACACCAGTGGCGAAGGCGCTCTGCTAGGCCGTAACTGACACTGAGGGACGAAAGCTAGGGGAGCGAATGGG
>AB088405.1.1444
TACGGAGGATGCAAGCGTTATCCGGAATGATTGGGCGTAAAGCGTCCGCAGGTGGCAATGTAAGTCTGCTGTTAAAGAGTCTAGCTCAACTAGATAAGAGCAGTGGAAACTACATAGCTAGAGTACGTTCGGGGCAGAGGGAATTCCTGGTGTAGCGGTGAAATGCGTAGAGATCAGGAAGAACACCAGTGGCGAAGGCGCTCTGCTAGGCCGTAACTGACACTGAGGGACGAAAGCTAGGGGAGCGAATGGG
>AB088432.1.1438
TACGGAGGGTGCAGCGTTATTCGGAATCACTGGGCGTAAAGGACGCGTAGGCGGGTTGGAAAGTCAGATGTGAAATCCTACAGCTTAACTGTAGAACTGCATTTGAAACTTCCAACCTAGAGTATGGGAGGGGGAGATGGAATTAGTGGTGTAGGGGTAAAATCCGTAGATATCACTAGGAATACCGAAAGCGAAGGCGATCTCCTGGAACATAACTGACGCTAAGGCGTGAAAGCGTGGGGAGCAAACAGG
>AB088750.1.1527
TACGAAGGGTGCAAGCGTTAATCGGAATTACTGGGCGTAAAGCGCGCGTAGGTGGTTCAGCAAGTTGGAGGTGAAATCCCCGGGCTCAACCTGGGAACTGCCTCCAAAACTACTGAGCTAGAGTACGGTAGAGGGTAGTGGAATTTCCTGTGTAGCGGTGAAATGCGTAGATATAGGAAAGGAACACCAGTGGCGAAGGCGACTACCTGAACTGAAACTGACACTGTAAGTGCGAAAGCGTGGGGAGCAAACAGG
>AB088760.1.1473
TACGGAGGGAGCTAGCGTTGTTCGGAATTACTGGGCGTAAAGCGCGCGTAGGCGGTTACTCAAGTCAGAGGTGAAAGCCCGGGGCTCAACCCGGAACTGCCTTTGAAACTAGGTGACTAGAATCTTGGAGAGGTCAGTGGAATTCCGAGTGTAGAGGTGAAATTCGTAGATATTCGGAAGAACACCAGTTGCGAAGGCGACTTACTTGACAAGTATTGACGCTGAGGTGCGAAAGCGTGGGGAGCAAACAGG
>AB088860.1.1470
CACGTAAGTTGCGAGCGTTGTTCGGAATTATTGGGCGTAAAGGGCATGTAGGCGGTATGGCAAGCCTGATGTGAAATCTCCGGGCTTAACCCGGAGGGTGCATTGGGAACTTCCATACTTGAATTGCTGAGGGGAAGCCGGAATTCCTAGTGTAGGGGTGAAATCTGTAGATATTAGGAAGAACACCAATGGCGAAGGCAGGCTTCTGGCAGACGATTGACGCTGAGGTGCGAAGGTGCGGGGAGCGAACAGG
>AB088861.1.1463
CACGTAAGGGGCGAGCGTTGTTCGGAATTATTGGGCGTAAAGGGTGCGTAGGCGGTTATGTAAGTCTGTGGTGAAAGGCGGGAGCTTAACTCCCGGACTGCCATGGAAACTGTGTAACTAGAGTCATGGAGGGGTAGTTGGAATTCCGCGTGTAGGGGTGAAATCTGTAGATATGCGGAAGAACACCGGTGGCGAAGGCGAACTACTAGCCAATGACTGACGCTGAGGCACGGAAGTGCGGGGAGCAAACAGG
>AB088862.1.1338
CACGTAAGGGGCGAGCGTTGTTCGGAATTATTGGGCGTAAAGGGCACGTAGGCGGTTTTGTAAGTCTGGCGTGAAAGGCGGGAGCTTAACTCCCGGACTGCGTTGGAAACTGTGAAACTAGAGTCATGGAGGGGTAGTTGGAATTCCTGGTGTAGGGGTGAAATCTGTAGATATCAGGAAGAACACCGGTGGCGAAGGCGAACTACTAGCCGATGACTGACGCTGAGGTGCGAAAGTGCGGGGAGCAAACAGG
>AB088864.1.1462
CACGTAAGGGGCGAGCGTTGTTCGGAATTATTGGGCGTAAAGGGTGCGTAGGCGGATATGTAAGCCTGGCGTGAAATCCTCTGGCTTAACCAGAGAACTGCGTTGGGAACTGCATAACTTGAGTCATGGAGGGGTAGTTGGAATTCCGCGTGTAGGGGTGAAATCTGTAGATATGCGGAAGAACACCGGTGGCGAAGGCGAACTACTAGCCAATGACTGACGCTGAGGCACGAAAGTGCGGGGAGCAAACAGG
>AB088866.1.1360
CACGTAAGGGGCAAGCGTTGTTCGGAATTATTGGGCGTAAAGGGCGCGTAGGCGGTTCGATAAGCCTGATGTGAAATCCCGCAGCTTAACTGCGGAACTGCATTGGGAACTGTGGAACTAGAGTCTCGAAGGGGAAGTTGGAATTCCGAGTGTAGGGGTGAAATCTGTAGATATTCGGAAGAACACCGGTGGCGAAGGCGAACTTCTAGTCGGAGACTGACGCTGAGGCGCGAAAGTGCGGGGAGCAAACAGG
>AB088867.1.1360
CACGTAAGGGGCGAGCGTTGTTCGGAATTATTGGGCGTAAAGGGTGCGTAGGCGGTTATGTAAGCCTGGCGTGAAAGGCGGGAGCTTAACTCCCGGACTGCGCTGGGAACTGTGTAACTAGAGTCATGGAGGGGCAGCTGGAATTCCGCGTGTAGGGGTGAAATCTGTAGATATGCGGAAGAACACCGGTGGCGAAGGCGAGCTGCTAGCCAATGACTGACGCTGAGGCACGAAAGTGCGGGGAGCAAACAGG
>AB088868.1.1360
CACGTAAGGGGCAAGCGTTGTTCGGAATTATTGGGCGTAAAGGGCGCGTAGGCGGTTGGGAAAGTCTGATGTGAAAGGCAGAGGCTTAACTTCTGGATTGCATTGGAAACTAGCTAACTAGAGTCGTGGAGGGGAAGTTGGAATTCCGAGTGTAGGGGTGAAATCTATAGATATTCGGAAGAACACCAGTGGCGAAAGCGAACTTCCAGCCAGCGACTGACGCTGAGGCGCGAAAGTGCGGGGAGCAAACAGG
>AB088869.1.1360
CACGTAAGGGGCGAGCGTTGTTCGGAATTATTGGGCGTAAAGGGTGCGTAGGCGGTTATGTAAGTCTGTGGTGAAATGGCAGGGCTCAACCCTGTCACTGCCATGGAAACTGTATAACTGGAGTCATGGAGGGGTAGTTGGAATTCCGCGTGTAGGGGTGAAATCTGTAGATATGCGGAAGAACACCGGTGGCGAAGGCGAACTACTAGCCAATGACTGACGCTGAGGCACGAAAGTGCGGGGAGCAAACAGG
>AB088870.1.1360
CACGTAAGGGGCGAGCGTTGTTCGGAATTATTGGGCGTAAAGGGTGCGTAGGCGGTTATGTAAGTCTGTGGTGAAATGGCAGGGCTTAACCCTGTCACTGCCATGGAAACTGTGTAACTAGAGTCATGGAGGGGGAGTTGGAATTCCTGGTGTAGGGGTGAAATCTGTAGATATCAGGAAGAACACCGGTGGCGAAGGCGAACTTCTAGCCAATGACTGACGCTGAGGCACGAAAGTGCGGGGAGCAAACAGG
>AB088871.1.1463
CACGTAAGGGGCGAGCGTTGTTCGGAATTATTGGGCGTAAAGGGCGCGTAGGCGGCCATGTAAGTCTGGGGTGAAATCAATCGGCTTAACCGGTTAATTGCCTTGGAAACTGTATGGCTAGAGTCATGGAGGGGTAGTTGGAATTCCGCGTGTAGGGGTGAAATCTGTAGATATGCGGAAGAACACCGGTGGCGAAGGCGAACTACTAGCCAATGACTGACGCTGAGGCGCGAAAGTGCGGGGAGCAAACAGG
>AB088873.1.1361
CACGTAAGTGGCAAGCGTTGTTCGGATTCATTGGGCGTAAAGGGCGTGTAGGCGGCAAATCAAGCTTGGTGTGAAATATTCCGGCTCAACCGGGAAGACGCGCTGAGAACTGATTAGCTTAAGAGTTTAAGAGGGGGAGTTAGAATTCCAGGTGTAGGGGTGAAATCTGTAGATATCTGGAAGAATACCGGTGGCGAAGGCGAACTCCTGGCAATAAACTGACGCTGAGGCGCGAAAGCGTGGGTAGCAAACAGG
>AB088874.1.1360
CACGTAAGGGGCGAGCGTTGTTCGGAATTATTGGGCGTAAAGGGCGCGTAGGCGGTTATGTAAGTCTGGTGTGAAATGGCGGGGCTCAACCCCGTCACTGCATTGGAAACTGTGTAACTAGAGTCATGGAGGGGTAGTTGGAATTCCGAGTGTAGGGGTGAAATCTGTAGATATTCGGAAGAACACCGGTGGCGAAGGCGAACTACTAGCCAATGACTGACGCTGAGGCGCGAAAGTGCGGGGAGCAAACAGG
>AB088875.1.1347
CACGTAAGGGGCAAGCGTTGTTCGGAATTATTGGGCGTAAAGGGCGCGTAGGCGGTTTGGTAAGCCTGATGTGAAATCCCACAGCTTAACTGTGGGTCTGCATTGGGAACTACCTTACTAGAGTCATGGAGGGGAAATTGGAATTCCTAGTGTACCGGTGAAATGGGTAGATATTAGGAAGAACACCAATGGCGAAGGCAAATTTCTAGCCAATGACTGACGCTGAGGCGCGAAAGTGCGGGGAGCAAACAGG
>AB088876.1.1324
CACGTAAGGGGCGAGCGTTGTTCGGAATTATTGGGCGTAAAGGGTGCGTAGGCGGTTATGTAAGCCTGGCGTGAAATCCTCTGGCTTAACCAGGGAACTGCGTTGGGAACTGTATGACTTGAGTCATGGAGGGGTAGTTGGAATTCCGCGTGTAGGGGTGAAATCTGTAGATATGCGGAAGAACACCGGTGGCGAAGGCGAACTACTAGCCAATGACTGACGCTGAGGCACGAAAGTGCGGGGAGCAAACAGG
>AB088877.1.1346
CACGTAAGGGGCGAGCGTTGTTCGGAATTATTGGGCGTAAAGGGCGCGTAGGCGGTTATGTAAGTCTGGGGTGAAATCTATCGGCTTAACCGGTAAATAGCCTTGGAAACTGGATGACTAGAGTCATGGAGGGGTAGTTGGAATTCCGCGTGTAGGGGTGAAATCTGTAGATATGCGGAAGAACACCGGTGGCGAAGGCGAACTACTAGCCAATGACTGACGCTGAGGCGCGAAAGTGCGGGGAGCAAACAGG
>AB088878.1.1462
CACGTAAGGGGCGAGCGTTGTTCGGAATTATTGGGCGTAAAGGGTGCGTAGGCGGTTATGTAAGCCTGGCGTGAAAGGCGGGAGCTTAACTCCCGGACTGCGTTGGGAACTGTGTAACTAGAGTCATGGAGGGGCAGCTGGAATTCCGCGTGTAGGGGTGAAATCTGTAGATATGCGGAAGAACACCGGTGGCGAAGGCGAGCTGCTAGCCAATGACTGACGCTGAGGCACGAAAGTGCGGGGAGCAAACAGG
>AB088879.1.1360
CACGTAAGGGGCGAGCGTTGTTCGGAATTATTGGGCGTAAAGGGCGCGTAGGCGGTTATGTAAGTCTGGGGTGAAATGTATCGGCTTAACCGGTAAATTGCCTTGGAAACTGTATGACTAGAGTCATGGAGGGGTAGTTGGAATTCCGCGTGTAGGGGTGAAATCTGTAGATATGCGGAAGAACACCGGTGGCGAAGGCGAACTACTAGCCAATGACTGACGCTGAGGCGCGAAAGTGCGGGGAGCAAACAGG
>AB088880.1.1362
CACGTAAGGGGCGAGCGTTGTTCGGAATTATTGGGCGTAAAGGGCGCGTAGGCGGTTACGTAAGTCTGGCGTGAAAGGCAGGAGCTTAACTCCTGGACTGCGCTGGAAACTGTGTAACTAGAGTCATAGAGGGGGAGTTGGAATTCCGAGTGTAGGGGTGAAATCTGTAGATATTCGGAAGAACACCGGTGGCGAAGGCGAACTTCTAGCTGATGACTGACGCTGAGGCGCGAAAGTGCGGGGAGCAAACAGG
>AB088882.1.1463
CACGTAAGGGGCGAGCGTTGTTCGGAATTATTGGGCGTAAAGGGTGCGTAGGCGGTTATGTAAGCCTGGCGTGAAAGGCGGGAGCTCAACTCCCGGACTGCGCTGGGAACTGCATGACTAGAGTCATGGAGGGGCAGCTGGAATTCCGCGTGTAGGGGTGAAATCTGTAGATATGCGGAAGAACACCGGTGGCGAAGGCGAGCTGCTAGCCAATGACTGACGCTGAGGCACGAAAGTGCGGGGAGCAAACAGG
>AB088883.1.1470
CACGTAAGTTGCGAGCGTTGTTCGGAATTATTGGGCGTAAAGGGCATGTAGGCGGTATGGTAAGCTTGATGTGAAATCTCCGGGCTTAACCCGGAGGGTGCATTGAGAACTGGCATACTTGAATTGCTGAGGGGAAGCCGGAATTCCTAGTGTAGGGGTGAAATCTGTAGATATTAGGAAGAACACCAATGGCGAAGGCAGGCTTCTGGCAGACGATTGACGCTGAGGTGCGAAGGTGCGGGGAGCGAACAGG
>AB088885.1.1336
CACGTAAGGGGCGAGCGTTGTTCGGAATTATTGGGCGTAAAGGGCATGTAGGCGGTTTCGTAAGCCCGGCGTGAAAGGCGGGAGCTTAACTCCCGGACTGCGCCGGGAACTGCGGGACTGGAGTCACGGAGGGGAAGTTGGAATTCCGGGTGTAGGGGTGAAATCTGTAGATATCCGGAAGAACACCGGCGGCGAAGGCGAACTTCTGGCCGATGACTGACGCTGAGGTGCGAAAGTGCGGGGAGCAAACAGG
>AB088886.1.1360
CACGTAAGGGGCGAGCGTTGTTCGGAATTATTGGGCGTAAAGGGTGCGTAGGCGGTTATGTAAGTCTGTGGTGAAATGGGAGGGCTTAACCCTATCACGGCCATGGAAACTGTGTAACTAGAGTCATGGAGGGGTAGTTGGAATTCCGCGTGTAGGGGTGAAATCTGTAGATATGCGGAAGAACACCGGTGGCGAAGGCGAACTACTAGCCAATGACTGACGCTGAGGTACGAAAGTGCGGGGAGCAAACAGG
>AB088888.1.1372
CACGTAAGGGGCGAGCGTTGTTCGGAATTATTGGGCGTAAAGGGCGCGTAGGCGGTTTTGTAAGTCTGATGTGAAATGGCGGGGCTCAACCCCGTCACCGCGTTGGAAACTGTGAGACTTGAGTCATGGAGGGGTAGTTGGAATTCCGCGTGTAGGGGTGAAATCTGTAGATATGCGGAAGAACACCGGTGGCGAAGGCGAACTACTAGCCAATGACTGACGCTGAGGCGCGAAAGTGCGGGGAGCAAACAGG
>AB088889.1.1360
CACGTAAGGGGCGAGCGTTGTTCGGAATTATTGGGCGTAAAGGGCGCGTAGGCGGTTAGCTAAGTCTGGTGTGAAATGTATGGGCTTAACCCATGAATGGCATTGGAAACTGGATAACTGGAGTCATGGAGGGGGAGTTGGAATTCCTGGTGTAGGGGTGAAATCTGTAGATATCAGGAAGAACACCGGTGGCGAAGGCGAACTTCTAGCCGATGACTGACGCTGAGGCGCGAAAGTGCGGGGAGCAAACAGG
>AB088890.1.1360
CACGTAAGGGGCGAGCGTTGTTCGGAATTATTGGGCGTAAAGGGCACGTAGGCGGTTAGGCAAGCCTGGCGTGAAATATACCGGCTCAACCGGTAAATTGCGTTGGGAACTGCATAGCTAGAGTCATGGAGGGGGAGTTGGAATTCCTAGTGTAGGGGTGAAATCTGTAGATATTAGGAAGAACACCGGTGGCGAAGGCGAACTTCTAGCCAATGACTGACGCTGAGGTGCGAAAGTGCGGGGAGCAAACAGG
>AB088891.1.1359
CACGTAAGGGGCGAGCGTTGTTCGGAATTATTGGGCGTAAAGGGCGCGTAGGCGGTTAGGTAAGTCAGACGTGAAATACCGGGGCTCAACCCCGGGGCTGCGTTTGAAACTGCAGAACTAGAGTCATGGAGGGGGAGTTGGAATTCCTAGTGTAGGGGTGAAATCTATAGATATTAGGAAGAACACCGGTGGCGAAGGCGAACTTCTAGCCAATGACTGACGCTGAGGCGCGAAAGTGCGGGGAGCAAACAGG
>AB088892.1.1359
CACGTAAGGGGCGAGCGTTGTTCGGAATTATTGGGCGTAAAGGGTGCGTAGGCGGTCATGTAAGCCTGGCGTGAAAGGCGGGAGCTCAACTCCCGGACTGCGCTGGGAACTGCATGACTTGAGTCATGGAGGGGCAGCTGGAATTCCGCGTGTAGGGGTGAAATCTGTAGATATGCGGAAGAACACCGGTGGCGAAGGCGAGCTGCTAGCCAATGACTGACGCTGAGGCACGAAAGTGCGGGGAGCAAACAGG
>AB088893.1.1462
CACGTAAGGGGCGAGCGTTGTTCGGAATTATTGGGCGTAAAGGGTGCGTAGGCGGTTATGTAAGTCTGTGGTGAAAGGCGGGAGCTTAACTCCCGGACTGCCATGGAAACTGTGTAACTGGAGTCATGGAGGGGCAGCTGGAATTCCTGGTGTAGGGGTGAAATCTGTAGATATCAGGAAGAACACCGGTGGCGAAGGCGAGCTGCTAGCCAATGACTGACGCTGAGGCACGAAAGTGCGGGGAGCAAACAGG
>AB088894.1.1360
CACGTAAGGGGCGAGCGTTGTTCGGAATTATTGGGCGTAAAGGGCGCGTAGGCGGTTATGTAAGTCTGGCGTGAAAGGCAGGAGCTTAACTCCTGGACTGCGTTAGAAACTGTATAACTTGAGTCATGGAGGGGGAGTTGGAATTCCTGGTGTAGGGGTGAAATCTGTAGATATCAGGAAGAACACCGGTGGCGAAGGCGAACTTCCAGCCGATGACTGACGCTGAGGCGCGAAAGTGCGGGGAGCAAACAGG
>AB088896.1.1360
CACGTAAGGGGCGAGCGTTGTTCGGAATTATTGGGCGTAAAGGGCGCGTAGGCGGTTATGTAAGCCTGGCGTGAAATCTATCGGCTTAACCGGTAAATTGCGTTGGGAACTGGATGACTAGAGTCATGGAGGGGTAGTTGGAATTCCGCGTGTAGGGGTGAAATCTGTAGATATGCGGAAGAACACCGGTGGCGAAGGCGAACTACTAGCCAATGACTGACGCTGAGGCGCGAAAGTGCGGGGAGCAAACAGG
>AB088897.1.1357
TACGTAAGGGGCGAGCGTTGTTCGGAATTATTGGGTGTAAAGGGCGCGTAGGCGGCCATGCAAGTCCGGTGTAAAAGATAGCAGCTTAACTGCTGGAGTGCGCTGGAAACTGCGAGGCTTGAGTTTAGGAGGGGGAGCTGGAATTCCAGGTGTAGGGGTGAAATCTGTAGATATCTGGAAGAACACCGGTGGCGAAGGCGAGCTCCTGGCCATAGACTGACGCTGAGGCGCGAAAGCGTGGGGAGCAAACAGG
>AB088898.1.1466
TACGTAAGGGGCAAGCGTTGTTCGGAATTATTGGGCGTAAAGGGTGCGTAGGCGGTCGCGCAAGCCTGACGTGAAAGCCCAGGGCTCAACCCTGGAACTGCGTTGGGAACTGCGTAACTTGAGTTATGGAGGGGGAGTTGGAATTCCGAGTGTAGGGGTGAAATCTGTAGATATTCGGAAGAACACCGGTGGCGAAGGCGAACTCCTAGCCGATAACTGACGCTGAGGCACGAAAGTGCGGGGAGCGAACAGG
>AB088899.1.1346
CACGTAAGGGGCGAGCGTTGTTCGGAATTATTGGGCGTAAAGGGTGCGTAGGCGGTTGCGCAAGCCTGGCGTGAAAGGCGGGAGCTTAACTCCCGGACTGCGCTGGGAACTGTGCGACTGGAGTCATGGAGGGGCAGCTGGAATTCCTGGTGTAGGGGTGAAATCTGTAGATATCAGGAAGAACACCGGTGGCGAAGGCGAGCTGCTAGCCAATGACTGACGCTGAGGCACGAAAGTGCGGGGAGCAAACAGG
>AB088900.1.1324
CACGTAAGGGGCGAGCGTTGTTCGGAATTATTGGGCGTAAAGGGTGCGTAGGCGGTTACGCAAGTCTGTGGTGAAAGGCGGGAGCTTAACTCCCGGACTGCCATGGAAACTGCGTGACTGGAGTCATGGAGGGGCAGCTGGAATTCCGCGTGTAGGGGTGAAATCTGTAGATATGCGGAAGAACACCGGTGGCGAAGGCGAGCTGCTAGCCAATGACTGACGCTGAGGCACGAAAGTGCGGGGAGCAAACAGG
>AB088902.1.1358
CACGTAAGGGGCGAGCGTTGTTCGGAATTATTGGGCGTAAAGGGCGCGTAGGCGGCGTTGTAAGTCTGGCGTGAAAGGCGGGGGCTCAACCCCCGGACAGCGCTGGAAACTGCGATGCTAGAGTCTGGGAGGGGGAGTTGGAATTCCGAGTGTAGGGGTGAAATCTGTAGATATTCGGAAGAACACCAGTGGCGAAAGCGAACTTCCAGCCTGAGACTGACGCTGAGGCGCGAAAGTGCGGGGAGCAAACAGG
>AB088903.1.1462
CACGTAAGGGGCGAGCGTTGTTCGGAATTATTGGGCGTAAAGGGTGCGTAGGCGGTTATGTAAGTCTGGCGTGAAAGGCGGGAGCTTAACTCCCGGACTGCGTTGGAAACTGTGTAACTAGAGTCATGGAGGGGTAGTTGGAATTCCGAGTGTAGGGGTGAAATCTGTAGATATTCGGAAGAACACCGGTGGCGAAGGCGAACTACTAGCCAATGACTGACGCTGAGGCACGAAAGTGCGGGGAGCAAACAGG
>AB088905.1.1360
CACGTAAGGGGCGGGCGTTGTTCGGAATTATTGGGCGTAAAGGGCGCGTAGGCGGTTGTGCAAGTCTGGTGTGAAATGCCGGAGCTTAACTCCGGCACTGCATTGGAAACTGCGGAACTAGAGTCATGGAGGGGTAGTTGGAATTCCGAGTGTAGGGGTGAAATCTGTAGATATTCGGAAGAACACCGGTGGCGAAGGCGAACTACTAGCCAATGACTGACGCTGAGGCGCGAAAGTGCGGGGAGCAAACAGG
>AB088906.1.1359
CACGTAAGGGGCAAGCGTTGTTCGGAATTATTGGGCGTAAAGGGCGCGTAGGCGGTTTAATAAGCCTGATGTGAAATCCCGCAGCTTAACTGCGGAACTGCATTGGGAACTGTTTTACTTGAGTCGTGGAGGGGAAATTGGAATTCCTAGTGTAGGGGTGAAATCTGCAGATATTAGGAAGAACACCAATGGCGAAGGCAAATTTCCAGCCACTGACTGACGCTGAGGCGCGAAAGTGCGGGGAGCAAACAGG
>AB088907.1.1360
CACGTAAGGGGCGAGCGTTGTTCGGAATTATTGGGCGTAAAGGGTGCGTAGGCGGTTATGTAAGTCTGGGGTGAAATGGCAGGGCTCAACCCTGTCACTGCCTTGGAAACTGTGTAACTAGAGTCATGGAGGGGTAGTTGGAATTCCGCGTGTAGGGGTGAAATCTGTAGATATGCGGAAGAACACCGGTGGCGAAGGCGAACTACTAGCCAATGACTGACGCTGAGGCACGAAAGTGCGGGGAGCAAACAGG
>AB088908.1.1360
CACGTAAGGGGCGAGCGTTGTTCGGAATTATTGGGCGTAAAGGGCGCGTAGGCGGTTACACAAGTCTGGCGTGAAATGCCGGAGCTTAACTCCGGGACGGCGTTGGAAACTGTGTAACTAGAGTCATGGAGGGGTAGTTGGAATTCCGCGTGTAGGGGTGAAATCTGTAGATATGCGGAAGAACACCGGTGGCGAAGGCGAACTACTAGCCAATGACTGACGCTGAGGCGCGAAAGTGCGGGGAGCAAACAGG
>AB088909.1.1463
CACGTAAGGGGCGAGCGTTGTTCGGAATTATTGGGCGTAAAGGGTGCGTAGGCGGTTATGTAAGCCTGGCGTGAAAGGCGGGAGCTTAACTCCCGGACTGCGCTGGGAACTGTGTAACTAGAGTCATGGAGGGGGAGTTGGAATTCCGCGTGTAGGGGTGAAATCTGTAGATATGCGGAAGAACACCGGTGGCGAAGGCGAACTTCTAGCCAATGACTGACGCTGAGGCACGAAAGTGCGGGGAGCAAACAGG
>AB088911.1.1346
CACGTAAGGGGCGAGCGTTGTTCGGAATTATTGGGCGTAAAGGGCACGTAGGCGGTTTTGTAAGTCTGGCGTGAAATGGCGGAGCTTAACTCCGTCACTGCGTTGGAAACTGTGAGACTTGAGTCATGGAGGGGTAGTTGGAATTCCTGGTGTAGGGGTGAAATCTGTAGATATCAGGAAGAACACCGGTGGCGAAGGCGAACTACTAGCCGATGACTGACGCTGAGGTGCGAAAGTGCGGGGAGCAAACAGG
>AB088912.1.1346
CACGTAAGGGGCGAGCGTTGTTCGGAATTATTGGGCGTAAAGGGTGCGTAGGCGGTCATGTAAGCCTGGCGTGAAAGGCGGGAGCTTAACTCCCGGACTGCGCTGGGAACTGCATGACTGGAGTCATGGAGGGGCAGCTGGAATTCCTGGTGTAGGGGTGAAATCTGTAGATATCAGGAAGAACACCGGTGGCGAAGGCGAGCTGCTAGCCAATGACTGACGCTGAGGCACGAAAGTGCGGGGAGCAAACAGG
>AB088913.1.1346
CACGTAAGGGGCGAGCGTTGTTCGGAATTATTGGGCGTAAAGGGTGCGTAGGCGGTTATGTAAGCCTGGCGTGAAAGGCGGGAGCTTAACTCCCGGACTGCGTTGGGAACTGTGTAACTAGAGTCATGGAGGGGTAGTTGGAATTCCTGGTGTAGGGGTGAAATCTGTAGATATCAGGAAGAACACCGGTGGCGAAGGCGAACTACTAGCCAATGACTGACGCTGAGGCACGAAGGTGCGGGGAGCAAACAGG
>AB088914.1.1324
CACGTAAGGGGCGAGCGTTGTTCGGAATTATTGGGCGTAAAGGGTGCGTAGGCGGTTATGTAAGTCTGTGGTGAAATGGCAGGGCTTAACCCTGTCACTGCCATGGAAACTGTGTAACTAGAGTCATGGAGGGGTAGTTGGAATTCCTGGTGTAGGGGTGAAATCTGTAGATATCAGGAAGAACACCGGTGGCGAAGGCGAACTACTAGCCAATGACTGACGCTGAGGCACGAAAGTGCGGGGAGCAAACAGG
>AB088915.1.1325
CACGTAAGGGGCGAGCGTTGTTCGGAATTATTGGGCGTAAAGGGCGCGTAGGCGGTTTTGTAAGCCTGATGTGAAATCCCACAGCTTAACTGTGGGTCTGCATTGGGAACTGCATTACTAGAGTTATGGAGGGGAAGTTGGAATTCCTAGTGTAGGGGTGAAATCTATAGATATTAGGAAGAACACCAATGGCGAAGGCAAACTTCTAGCCAATAACTGACGCTGAGGCGCGAAAGTGCGGGGAGCAAACAGG
>AB088916.1.1324
CACGTAAGGGGCGAGCGTTGTTCGGAATTATTGGGCGTAAAGGGTGCGTAGGCGGTTATGTAAGCCTGGCGTGAAATCCTCCGGCTTAACCGGAGAACGGCGTTGGGAACTGTGTAACTTGAGTCATGGAGGGGAAGTTGGAATTCCAGGTGTAGGGGTGAAATCTGTAGATATCTGGAAGAACACCGGTGGCGAAGGCGAACTTCTAGCCAATGACTGACGCTGAGGCACGAAAGTGCGGGGAGCAAACAGG
>AB088917.1.1446
TACGGAGGATGCGAGCGTTATCCGGATTTATTGGGTTTAAAGGGTGCGTAGGTGGTTTCTTAAGTCAGCGGTGAAATCTCGGAGCTTAACTCCGAAACTGCCGTTGAAACTGGGCGACTTGAGAGTGAACGAGGTAGGCGGAATTTATAGTGTAGCGGTGAAATGCTTAGATATTATAAAGAACTCCGATAGCGCAGGCAGCTTACCAGGCCACATCTGACACTGAGGCACGAAAGCGTGGGTATCAAACAGG
>AB088919.1.1450
TACGGAGGATCCGAGCGTTATCCGGATTTATTGGGTTTAAAGGGTGCGCAGACGGTTTGCTAAGTTAGTGGTTAAATTTACGGGCTTCACCCGTACACGCCATTAAAACTGGTGAACTAGAGTGTAAATGAGGTAGGCGGAATAAGTTAAGTAGCGGTGAAATGCTTAGATATAACTTAGAACTCCGATAGCGTAGGCAGCTTACCAAGCTACAACTGACGTTCAGGCACGAAAGCATGGGTAGCGAACAGG
>AB088920.1.1447
TACGGAGGATGCGAGCGTTATCCGGATTTATTGGGTTTAAAGGGTGCGTAGGCTGTTTTCTAAGTCAGTGGTGAAATTTTGGGGCTTAACCCCATTCGTGCCATTGATACTGGGATACTTGAATACAAATGAAGTGGGCGGAATGTGCAGTGTAGCGGTGAAATGCTTAGATATTGCACAGAACACCGATTGCGAAGGCAGCTCACTAATTTGTGATTGACGCTGAAGCACGACAGCGTGGGGATCAAACAGG
>AB088921.1.1446
TACGGAGGATGCAAGCGTTATCCGGATTTATTGGGTTTAAAGGGTGCGCAGGCGGAATAGTAAGTCAGTGGTGAAATCTCTCAGCTTAACTGAGGAACTGCCATTGATACTGCTAATCTGGAGTACAAACGGCGTAGGCGGAATATGACAAGTAGCGGTGAAATGCGTAGATATGTCATAGAACACCGATAGGGTAGCCAGCTTACGAGGCTGTAACTGACGCTCAAGCACGAAAGCGTGGGTATCAAACAGG
>AB088922.1.1344
TACGGAGGATGCGAGCGTTATCCGGATTTATTGGGTTTAAAGGGTGCGTAGGTGGTTTGATAAGTCAGCGGTGAAATCCTGGAGCTTAACTCCGGAACTGCCGTTGAAACTGTCGGACTTGAGAGTGAACGAGGCAGGCGGAATTCGTAGTGTAGCGGTGAAATGCATAGATATTACGAAGAACCCCGATAGCGCAGGCAGCTTGCCAGGCCACGACTGACACTGAAGCACGAAAGTGTGGGTATCAAACAGG
>AB088923.1.1343
TACGGAGGATGTGAGCGTTATCCGGATTTATTGGGTTTAAAGGGTGCGTAGGTGGGCTGATAAGTCAGCGGTGAAATACTTGAGCTTAACTCGAGAACTGCCGTTGAAACTGTCGGCCTTGAGAGTGAACGAGGCAGGCGGAATTCGTAGTGTAGCGGTGAAATGCATAGATATTACGAAGAACTCCGATAGCGCAGGCAGCTTGCCAGGCCACGACTGACACTGAAGCACGAAAGTGTGGGTATCAAACAGG
>AB088924.1.1456
TACGGAGGATGCGAGCGTTATCCGGATTTATTGGGTTTAAAGGGTGCGTAGGTGGGATTTTAAGTCAGTGGTGAAAGTTTGTCGCTCAACGATAAAATTGCCATTGAAACTGAGATTCTTGAGTATGATTGAAGCAGGCGGAATGCGAGGTGTAGCGGTGAAATGCATAGATATCTCGCAGAACCCCGATTGCGAAGGCAGCCTGCTAAGCCATAACTGACACTGAAGCACGAAAGCGTGGGTATCAAACAGG
>AB088925.1.1354
TACGGAGGATTCGAGCGTTATCCGGATTTATTGGGTTTAAAGGGTGCGTAGGTTGTTTTATAAGTCAGCGGTGAAAAGGATATGCTTAACATATCCCGTGCCGTTGAAACTGTTAGACTTGAATATTGATGAAGTATGCGGAATGCGCAGTGTAGCGGTGAAATGCATAGATATTGCGCAGAAGATCGATTGCGAAGGCAGCATACTAATCAACGATTGACACTGAGGCACGAAAGCGTGGGGATCAAACAGG
>AB088927.1.1447
TACGGAGGATGCGAGCGTTATCCGGATTTATTGGGTTTAAAGGGTGCGTAGGCTGAAGATTAAGTCAGCGGTGAAATTTTAGGGCTTAACCCTGAAAGCGCCGTAGAAACTGGTTTTCTGGAGTATAGAGGAAGTAAGCGGAATTCGCGGTGTAGCGGTGAAATGCATAGATATTGCGAAGAATGCCGATTGCGCAAGCAGCTTACTACGGTATAACTGACGCTGAAGCACGAAAGCGTGGGGATCAAACAGG
>AB088930.1.1351
TACGGAGGATCCAAGCGTTATCCGGATTTATTGGGTTTAAAGGGTGCGTAGGCGGGATGTTAAGTCAGTGGTGAAATACTTCAGCTCAACTGGAGAATTGCCATAGATACTGATGTTCTAGAATATAGACGGCGTGGGCGGAATATGTCAAGTAGCGGTGAAATGCGTAGATATGACATAGAACACCGATAGGGAAGCCAGCTCACGAGGCTATAATTGACGCTCATGCACGAAAGCGTGGGGATCAAACAGG
>AB088931.1.1359
TACGGAGGATGCGAGCGTTATCCGGATTTATTGGGTTTAAAGGGTGCGTAGGCTGGCTAATAAGTCAGCGGTGAAAACTTGTCGCTTAACGATAAGCCTGCCGTTGAAACTGTTAGTCTTGAGAGTGAACGAGGTAGGCGGAATTAGTGGTGTAGCGGTGAAATGCATAGATATCACTAGGAACCCCGATAGCGCAGGCAGCTTACCAGGCCACGACTGACGCTGAAGCACGAAAGTGTGGTTATCAAACAGG
>AB088932.1.1341
TACGGAGGATGCGAGCGTTATTCGGATTTATTGGGTTTAAAGGGTGCGTAGGCGGTTTATTAAGTCAGTGGTGAAATCTCGATGCTTAACATCGAAACTGCCATTGAAACTGGTAGACTTGAGTATAAACGAGGCAGGCGGAATTCGTAGTGTAGCGGTGAAATGCATAGATATTACGAAGAACCCCGATAGCGCAGGCAGCTTGCCAGGATATAACTGACGCTGAGGCACGAAAGTGTGGGTATCAAACAGG
>AB088934.1.1444
TACGGAGGATGCAAGCGTTATCCGGATTTATTGGGTTTAAAGGGAGCGTAGGTGGTTTCATAAGTCAGTGGTTAAATCCCGGTGCTTAACATCGGTTCGCCATTGAAACTGTGGGACTTGAGTATGGACGAGGTACGTGGAATTCGTAGAGTAGCGGTGAAATGCATAGATATTACGAAGAACTCCGATAGCGCAGGCAGCGTACCAGGCCATTACTGACACTGAAGCTCGAAAGTGTGGGTATCAAACAGG
>AB088937.1.1451
TACGGAGGATGCGAGCGTTATCCGGATTTATTGGGTTTAAAGGGTGCGTAGGTGGACGATTAAGTCAGCGGTGAAATCCTGGTCGCTTAACGATAGGAGTGCCGTTGAAACTGGTTGTCTTGAGTATGGATGAAGCAGGCGGAATGCGTGGTGTAGCGGTGAAATGCTTAGAGATCACGCAGAACTCCGATTGCGAAGGCAGCTTGCTAAGGCATAACTGACACTGAAGCACGAAAGCGTGGGTATCAAACAGG
>AB088938.1.1320
TACGGAGGATGCGAGCGTTATCCGGATTTATTGGGTTTAAAGGGTGCGTAGGCGGGCTTTTAAGTCGGCGGTGAAATTTCGATGCTCAACATCGTAACTGCCGTCGAAACTGAGAGTCTTGAGTGGAACAGAGGCAGGCGGAATTCGTAGTGTAGCGGTGAAATGCATAGATATTACGAAGAACACCGATAGCGGAGGCAGCTTGCCAGGTTTCGACTGACGCTGAGGCACGAGAGTGTGGGTATCGAACAGG
>AB088939.1.1345
TACGGAGGGTCTAAGCGTTATCCGGATTTATTGGGTTTAAAGGGTGCGTAGGCGGTCTGTTAAGTCAGTGGTGAAAGTTTTCAGCTCAACTGAAAAATTGCCATTGAAACTGATGGACTTGAGTTCAAGTGAGGTATGCGGAATGTGATGTGTAGCGGTGAAATGCTTAGATATGTCACAGAACACCGATTGCGAAGGCAGCATACTGGTATGACACTGACGCTGATGCACGAAAGTGTGGGTATCAAACAGG
>AB088940.1.1313
TACGGAGGATGCGAGCGTTATCCGGATTTATTGGGTTTAAAGGGTGCGTAGGTTGTCCGTTAAGTCAGCGGTGAAAGGTTTGTGCTTAACATGAACATTGCCGTTGAAACTGCCGGACTTGAATATGGACGAGGTATGCGGAATTCGTAGAGTAGCGGTGAAATGCATAGATATTACGAAGAACTCCGATAGCGTAGGCAGCATACCAGGCCATTATTGACACTGAAGCACGAAAGTGTGGGGATCAAACAGG
>AB088941.1.1319
TACGGAGGATGCGAGCGTTATCCGGATTTATTGGGTTTAAAGGGTGCGTAGGCGGTTTGTTAAGTCAGTGGTGAAAGTTTGTCGCTCAACGATAAAATTGCCATTGAAACTGACAGACTTGAGTGCAAGTGAGGTAAGCGGAATGTGTTGTGTAGCGGTGAAATGCTTAGATATAACACAGAACCCCGATTGCGAAGGCAGCTTACCAGTATGTAACTGACGCTGAGGCACGAAAGTGTGGGTATCAAACAGG
>AB088942.1.1355
TACGGAGGATGCAAGCGTTATCCGGATTTATTGGGTTTAAAGGGTGCGTAGGTGGGCTGTTAAGTCAGTGGTGAAAGTTTGCCGCTTAACGGTAAAATTGCCATTGAAACTGGTAGCCTTGAGTATGTTTGGGGCAGGCGGAATGCGGGGTGTAGCGGTGAAATGCATAGATATCCCGCAGAACTCCAATCGCGAAGGCAGCTTGCCAAGCCACAACTGACACTGAAGCACGAAAGCGTGGGTATCAAACAGG
>AB088944.1.1446
TACGGAGGATGCAAGCGTTATCCGGATTTATTGGGTTTAAAGGGTGCGTAGGCGGCGCATTAAGTCAGCGGTGAAATATTGGGGCTTAACCCCATTCGTGCCGTTGATACTGGTGTGCTTGAGGGCAAATGAGGCTGGCGGAATGTGCAGTGTAGCGGTGAAATGTTTAGATATTGCACAGAACACCGATTGCAAAGGCAGCTGGCTAATTTGCATCTGACGCTGAGGCACGATAGCGCGGGGAGCAAACAGG
>AB088945.1.1345
TACGGAGGATCCAAGCGTTATCCGGATTTATTGGGTTTAAAGGGTGCGCAGGCGGCACGGTAAGTTAGAGGTGAAATCCCGTAGCTCAACTACGGAACTGCCTCTGATACTGCCGCGCTAGAGAGTAGTTGCTGTTGGCGGAATGTGTGGTGTAGCGGTGAAATGCTTAGATATCACACAGAACACCGATTGCGAAGGCAGCTGACAAAGCTACATCTGACGCTCAGGCACGAAAGCGTGGGGAGCAAACAGG
>AB088946.1.1314
TACGGAGGATGCGAGCGTTATCCGGATTTATTGGGTTTAAAGGGTGCGCAGGTGGTTTTTTAAGTCGGCGGTGAAATCCCGGTGCTCAACATCGGAACTGCCGTCGAAACTGGGGAACTTGAGTGCGGACGAGGCAGGCGGAATTAGTGGTGTAGCGGTGAAATGCATAGATATCACTAAGAACCCCGATAGCGCAGGCAGCCTGCCGGGCCGCAACTGACACTGAGGCACGAAAGTGCGGGTATCAAACAGG
>AB088947.1.1316
TACGGAGGATGCGAGCGTTATTCGGATTTATTGGGTTTAAAGGGTGCGTAGGCGGTTTATTAAGTCAGTGGTGAAATCTCGATGCTTAACATCGAAACTGCCATTGAAACTGGTAGACTTGAGTATAAACGAGGCAGGCGGAATTCGTAGTGTAGCGGTGAAATGCATAGATATTACGAAGAACTCCGATAGCGTAGGCAGCTTGCCAGGATATAACTGACGCTGAGGCACGAAAGTGTGGGTATCAAACAGG
>AB088949.1.1330
TACGTAGGGGGCAAGCGTTATCCGGAATTACTGGGTGTAAAGGGTGAGTAGGCGGCTTGATAAGTCATATGTGAAATTCCACGGCTTAACCGTGGAACTGCATAAGAAACTGTCAAGCTAGAGTACAGGAGAGGTAAGCGGAATTCTTAGTGTAGCGGCGAAATGCGTAGATATTAAGAAGAACACCAGTGGCGAAGGCGGCTTACTGGACTGAAACTGACGCTGAGTCACGAAAGCGTGGGGAGCGAACAGG
>AB088950.1.1351
TACGTATGGAGCAAGCGTTATCCGGATTTACTGGGCGTAAAGGGAGCGTAGGCGGCCAAGCAAGTCTGATGTGAAATCCCAAGGCTCAACCTCGGGACTGCATTGGAAACTGCTCGGCTGGAGTATCGGAGAGGTAGGCGGAATTCCTAGTGTAGCGGTGAAATGCGTAGATATTAGGAGGAACACCAGCGGCGAAGGCGGCCTACTGGACGAAGACTGACGCTGAGGCTCGAAGGCGTGGGGAGCAAACAGG
>AB088951.1.1295
TACGTAGGTGGCAAGCGTTGTCCGGAATTACTGGGCGTAAAGGGAGTGTAGGCGGTTAAATAAGTCAGTAGTGAAAGCCATAGGCTCAACCTGTGGACTGCTATTGAAACTGTTTGACTTGAGTGAGATAGAGGTTAGCGGAATTCTCGGTGTAGCGGTGGAATGCTTAGATATCGGGAGGAACACCTGTGGCGAAGGCGGCTAACTGGGTCTTTACTGACGCTGAGGCTCGAAAGCGTGGGGAGCAAACAGG
>AB088952.1.1418
TACGTAGGGAGCGAGCGTTGTCCGGAATTACTGGGTGTAAAGGGTGCGTAGGCGGCTTTATAAGTCAGATGTGAAATGTATGGGCTCAACCCATGAACTGCATTTGAAACTATAGAGCTTGAGTGAAATAGAGGTAGGCGGAATTCCCTGTGTAGCGGTGAAATGCATAGAGATAGGGAGGAACACCAGTGGCGAAGGCGGTCTACTGGGCTTTAACTGACGCTGAGGCACGAAAGCGTGGGGAGCAAACAGG
>AB088953.1.1292
TACGTAGGTGGCAAGCGTTGTCCGGAATTACTGGGTGTAAAGGGAGTGTAGGCGGGGTGGTAAGTCAGAAGTGAAATTTCGGAGCTCAACTTCGAAACTGCTTTTGAAACTGCCGCTCTTGAGTGAGGCAGAGGCAAGCGGAATTCCTGGTGTAGCGGTGGAATGCGTAGATATCAGGAGGAACACCGGTGGCGAAGGCGGCTTGCTGGGCCTTTACTGACGCTGAGGCTCGAAAGCGTGGGGAGCAAACAGG
>AB088955.1.1313
TACGTAAGGGGCAAGCGTTATCCGGAATTATTGGGCGTAAAGAGTGCGTAGGTGGTTCGTTAAGTGAAGGGTGAAAGGCAGTGGCTCAACCATTGTAAGCCTTTCAAACTGGCGAACTTGAGTGCAGGAGGGGACAGCGGAATTCCTAGTGTAGCGGTGAAATGCGTAGATATTAGGAGGAACACCTGGGGCGAAGGCGGCTGTCTGGACTGTAACTGACACTGAGGCACGAAAGCGTGGGGAGCAAACAGG
>AB088956.1.1277
TACGTAGGGGGCAAGCGTTATCCGGAATTACTGGGCGTAAAGGGTGAGTAGGCGGTTTGGCAAGTCATATGTGAAAGCCCGGGTCTCAAGCCCGGGATTGCATAAGAAACTGTCAGACTAGAGTACAGGAGAGGTAAGCGGAATTCCATGTGTAGCGGTGAAATGCGTAGATATATGGAAGAACACCGGTGGCGAAGGCGGCTTACTGGACTGAAACTGACGCTGAGTCACGAAAGCGTGGGGAGCAAACAGG
>AB088958.1.1393
TACGTAGGTGGCAAGCGTTGTCCGGAATTATTGGGTGTAAAGGGAGCGCAGGCGGGACGACAAGTCAGCGGTGAAATCTATGGGCTCAACCCATAGTCTGCCGTTGAAACTGCCGTTCTTGAGTGGAGTAGAGGCAAGCGGAATTCCGAGTGTAGCGGTGAAATGCGTAGAGATTCGGAGGAACACCAGTGGCGAAGGCGGCTTGCTGGGCTCTAACTGACGCTGAGGCTCGAAAGTGTGGGGAGCAAACAGG
>AB088960.1.1446
TACGTAGGGGGCAAGCGTTATCCGGAATTATTGGGCGTAAAGGGTGCGTAGGTGGCAGATTAAGCGAGGGGTGAAAGGCAATGGCTTAACCATTGTAAGCCCTTCGAACTGATTTGCTTGAGTGCAGGAGAGGAAAGTGGAACTCCCAGTGTAGCGGTGAAATGCGTAGATATTGGGAAGAACACCAGTGGCGAAGGCGGCTTTCTGGACTGTAACTGACACTGAGGCACGAAAGCGTGGGGAGCAAACAGG
>AB088961.1.1353
TACGTAGGGGGCAAGCGTTATCCGGATTTATTGGGCGTAAAGGGTGCGTAGGTGGTTTTCTAAGCGCGGGGTGAAAGGCAATGGCTTAACCATTGTAAGCCTTGCGAACTGGGAGACTTGAGTGCAGGAGAGGAAAGCGGAATTCCTAGTGTAGCGGTGAAATGCGTAGATATTAGGAGGAACACCAGCGGCGAAGGCGGCTTTCTGGACTGTAACTGACACTGAGGCACGAAAGCGTGGGGAGCAAACAGG
>AB088962.1.1330
TACGTAGGGGGCGAGCGTTATCCGGAATTACTGGGCGTAAAGGGCGAGTAGGCGGTTAATAAAGTCATATGTGAAATAACCCGGCTTAGCCGGGTAAACGCATAAGAAACTTAATAACTAGAGTGCGGGAGAGGCAAGCGGAATTCCTAGTGTAGCGGTGAAATGCGTAGATATTAGGAGGAACACCAGTGGCGAAGGCGGCTTGCTGGACCGTAACAGACGCTGAGACGCGAAAGCGTGGGGAGCAAACAGG
>AB088963.1.1298
TACATAGGGGGCAAGCGTTGTCCGGAATGACTGGGCGTAAAGGGTGTGTAGGCGGTTAATCAAGTCAGATGTGTAATACCTAGAGCTTAACTCAGGTGCTGCATCTGAAACTAATTGACTTGAATGTCGGAGAGGTAGATGGAATTCCTGGTGTAGCGGTAGAATGCGTAGATATCAGGAGGAACACCAGAGGCGAAAGCGATCTACTGGACGACAACTGACGCTGAGGCACGAAAGCGTGGGGAGCAAACAGG
>AB088964.1.1351
TACGTAGGTGGCAAGCGTTGTCCGGATTTACTGGGTGTAAAGGGCGTGTAGACGGGTTAGCAAGTCAGGTGTGAAATACCGCAGCTTAACTGCGGGGCTGCATTTGAAACTGCTAGTCTTGAGTGTCGGAGAGGAAAGCGGAATTCCTAGTGTAGCGGTGAAATGCGTAGATATTAGGAGGAACACCAGTGGCGAAGGCGGCTTTCTGGACGATAACTGACGTTGAGGCGCGAAAGCGTGGGTAGCAAACAGG
>AB088965.1.1297
TACGTAGGTGGCAAGCGTTGTCCGGATTTACTGGGTGTAAAGGGCGCGTAGGCGGGGAAGAAAGTCAGATGTGAAATCTGTGGGCTCAACCCACAAACTGCATTTGAAACTTCTTTTCTTGAGTATCGGAGAGGCAGGCGGAATTCCATGTGTAGCGGTGAAATGCGTAGATATATGGAGGAACACCAGTGGCGAAGGCGGCCTGCTGGACGACAACTGACGCTGAGGCGCGAAAGCGTGGGGAGCAAACAGG
>AB088966.1.1526
TACGTAGGTGGCAAGCGTTGTCCGGAATTACTGGGTGTAAAGGGAGTGTAGGCGGGCTGACAAGTCAGATGTGAAATACCGGGGCTCAACCCCGGGGCTGCATTTGAAACTGTCGGTCTTGAGTGAAGTAGAGGCAAGCGGAATTCCTAGTGTAGCGGTGGAATGCGTAGATATTAGGAGGAACACCAGTGGCGAAGGCGGCTTGCTGGGCTTTTACTGACGCTGAGGCTCGAAAGCGTGGGGAGCAAACAGG
>AB088967.1.1409
TACGTAGGTGGCGAGCGTTGTCCGGAATTACTGGGTGTAAAGGGAGCGCAGGCGGGAGATCAAGTCAGCGGTGAAATCCATGGGCTCAACCCATGGCCTGCCGTTGAAACTGGTTTTCTTGAGTGGAGTAGAGGCAAGCGGAATTCCGAGTGTAGCGGTGAAATGCGTAGAGATTCGGAGGAACACCAGTGGCGAAGGCGGCTTGCTGGGCTCTAACTGACGCTGAGGCTCGAAAGTGTGGGGAGCAAACAGG
>AB088968.1.1324
TACGTAGGTGGCGAGCGTTGTCCGGAATTACTGGGTGTAAAGGGAGTGTAGGCGGGCATGCAAGTTGATTGTAAAAGGGCACGGCTCAACCGTGTGATGCGATCAAAACTGTGTGTCTTGAGTGAAGGAGAGGCAGTTAGAATTCCTAGTGGAGCGGTGGAATGCGTAGATATTAGGAGGAATACCAGTGGCGAAGGCGGACTGCTGGACTTTTACTGACGCTGAGGCTCGAAAGCGTGGGGAGCAAACAGG
>AB088969.1.1389
TACGTAGGTGGCAAGCGTTGTCCGGAATTACTGGGTGTAAAGGGAGTGTAGGCGGTTATCTAAGTCAGATGTGAAATTCCCGGGCTTAACTCGGGCGCTGCATTTGAAACTGGATAACTTGAGTGAAGTAGAGGCAAGCGGAATTCCTAGTGTAGCGGTGGAATGCGTAGATATTAGGAGGAACACCGGTGGCGAAGGCGGCTTGCTGGGCTTTTACTGACGCTGAGGCTCGAAAGCGTGGGGAGCAAACAGG
>AB088970.1.1318
TACGTAGGGGGCAAGCGTTATCCGGATTTATTGGGCGTAAAGGGTGCGTAGGTGGTTATTTAAGCGAGAGGTGAAAGGCATTGGCTCAACCAATGTAAGCCTTTCGAACTGGGTAACTTGAGTGCAGGAGAGGAAAGCGGAATTCCTAGTGTAGCGGTGAAATGCGTAGATATTAGGAGGAACACCGGTGGCGAAGGCGGCTTTCTGGACTGTAACTGACACTGAGGCACGAAAGCGTGGGGAGCAAACAGG
>AB088972.1.1339
TACGTAGGGGGCAAGCGTTATCCGGATTTACTGGGTGTAAAGGGAGCGTAGACGGCTTAATAAGTCTGAAGTGAAAGGTGTGGGCTCAACCCGCAAACTGCTTTGGAAACTGTAAAGCTAGAGTGTCGGAGAGGTAAGCGGAATTCCTAGTGTAGCGGTGAAATGCGTAGAGATTAGGAGGAACACCAGTGGCGAAGGCGGCTTACTGGACGAAGACTGACGTTGAGGCTCGAAAGCGTGGGGAGCAAACAGG
>AB088973.1.1342
TACGTAGGGGGCAAGCGTTATCCGGAATTACTGGGTGTAAAGGGTGAGTAGGCGGCATAATAAGTTAGGTGTGAAAGCCCGCGGCTCAACCGCGGAACAGCACTTAAAACTATTAAGCTAGAGTACAGGAGAGGTAAGCGGAATTCCTAGTGTAGCGGTGAAATGCGTAGATATTAGGAAGAACACCAGTGGCGAAGGCGGCTTACTGGACTGAAACTGACGCTGAGGCACGAAAGCGTGGGGAGCAAACAGG
>AB088974.1.1301
TACGTAGGGGGCGAGCGTTATCCGGAATTACTGGGTGTAAAGGGTGAGTAGGCGGCTCTGAAAGTCATATGTGAAATATCCTGGCTTAACCGGGAGGGTGCATAAGAAACTTTAGGGCTAGAGTACAGGAGAGGTAAGCGGAATTCCTAGTGTAGCGGTGAAATGCGTAGATATTAGGAGGAACACCAGTGGCGAAGGCGGCTTACTGGACTGAAACTGACGCTGAGTCACGAAAGCGTGGGGAGCAAACAGG
>AB088975.1.1296
TACGTAGGGGGCAAGCGTTATCCGGAATTACTGGGTGTAAAGGGTGAGTAGGCGGCCAGATAAGTCATATGTGAAATCCCAAGGCTTAACCATGGGACTGCATAAGAAACTGTATGGCTAGAGTACAGGAGAGGTAAGCGGAATTCTTAGTGTAGCGGTGAAATGCGTAGATATTAAGAAGAACACCAGTGGCGAAGGCGGCTTACTGGACTGAAACTGACGCTGAGTCACGAAAGCGTGGGGAGCGAACAGG
>AB088976.1.1335
TACATAGGGGGCGAGCGTTGTTCGGAATGACTGGGCGTAAAGGGTGCGTAGGCTGTTTTCTAAGTCAGAAGTGTAATACCCAGGGCTTAACTCGGGTGCTGCTTCTGATACTGGAGAACTTGAGTACAGGAGAGGAGAATGGAATTCCCGGTGTAGCGGTGAAATGCACAGATATCGGGAGGAACACCAGTGGCGAAAGCGATTCTCTGGACTGTAACTGACGCTGAGGCACGAAAGCGTGGGGAGCAAACAGG
>AB088977.1.1487
TACGTAGGGGGCGAGCGTTGTCCGGAATGACTGGGCGTAAAGGGCGTGTAGGCGGTTTTTTAAGTCTGGAGTGAAAGTCCTGCTTTCAAGGTGGGAATAGCTTTGGAGACTGGAAGACTTGAGTGCGGAAGAGGCAAGTGGAATTCCCAGTGTAGCGGTGAAATGCGTAGAGATTGGGAGGAACACCAGTGGCGAAGGCGACTTGCTGGGCCGTAACTGACGCTGAGGCGCGAAAGCGTGGGGAGCGAACAGG
>AB088978.1.1300
TACGTAGGGGGCGAGCGTTGTCCGGAATGACTGGGCGTAAAGGGCGCGTAGGTGGCTCTTTAAGTCTGGAGTGGAAGTCCTGTATTTAAGGCAGGAATTGCTTCGGAGACTGAAGAGCTTGAGTGTGGGAGAGGATAGCGGAATTCCCGGTGTAGCGGTGAAATGCGTAGAGATCGGGAGGAACACCAGTGGCGAAGGCGGCTATCTGGACCAAGACTGACACTGAGGCGCGAAAGCGTGGGTAGCAAACAGG
>AB088979.1.1421
TACGTAGGTAGCAAGCGTTGTCCGGATTTACTGGGTGTAAAGGGCGCGTAGGCGGGATCGCAAGTCAGACGTGAAAACTCCGGGCTTAACCTGGAGCGTGCGTTTGAAACTGCGGTTCTTGAGTGTCGGAGAGGCAGACGGAATTCCGAGTGTAGCGGTGGAATGCGTAGATATTCGGAGGAACACCGGTGGCGAAGGCGGTCTGCTGGACGATAACTGACGCTGAGGCGCGAAAGCGTGGGGAGCAAACAGG
>AB088980.1.1303
TACGTAGGTGGCAAGCGTTATCCGAAATTACTGGGTGTAAAGGGAGCGTAGGCGGGGATGCAAGTTGGGCGTTTAATACATGGGCTTAACCCATGATCGCGTTCAAAACTGCATTTCTTGAGTGAAGCAGAGGCAGACGGAATTCCCAGTGTAGCGGTGGAATGCGTAGATATTGGGAGGAACACCAGTGGCGAAGGCGGTCTGCTGGGCTTTAACTGACGCTGAGGCTCGAAAGCGTGGGGAGCAAACAGG
>AB088981.1.1449
AACGTAGGTGGCAAGCGTTGTCCGGAATTACTGGGTGTAAAGGGAGCGCAGGCGGAGTGGCAAGTTGAATGTGAAAACTATGGGCTCAACCCATAGAGTGCGTTCAAAACTGCCGTTCTTGAGTGATGTAGAGGCAGGCGGAATTCCCGGTGTAGCGGTGGAATGCGTAGATATCGGGAGGAACACCAGTGGCGAAGGCGGCCTGCTGGGCATTAACTGACGCTGAGGCTCGAAAGTATGGGGAGCAAACAGG
>AB088982.1.1490
TACGTAGGTGGCAAGCGTTGTCCGGAATTACTGGGTGTAAAGGGAGTGTAGGCGGGGCTTTAAGTCAGGTGTGAAATTTCGCGGCTCAACCGCGGAACTGCACTTGAAACTGGAGCTCTTGAGTGAGGCAGAGGCAAGCGGAATTCCCGGTGTAGCGGTGGAATGCGTAGATATCGGGAGGAACATCTGTGGCGAAGGCGGCTTGCCGGGCCTTTACTGACGCTGAGGCTCGAAAGCGTGGGGAGCAAACAGG
>AB088983.1.1435
TACGTAGGTGGCAAGCGTTATCCGGAATTACTGGGTGTAAAGGGAGTGTAGGCGGGGTAACAAGTCAGAAGTGAAATGTCGGGGCTCAACCCCGGAACTGCTTTTGAAACTGTTACTCTTGAGTAAAGCAGGGGCAAGCGGAATTCCCGGTGTAGCGGTGGAATGCGTAGATATCGGGAGGAATACCGGTGGCGAAAGCGGCTTGCTGGGCTTTTACTGACGCTGAGGCTCGAAAGCGTGGGGAGCAAACAGG
>AB088984.1.1396
TACGTAGGTGGCAAGCGTTGTCCGGAATTACTGGGTGTAAAGGGAGTGTAGGCGGGATGTCAAGTCAGATGTGAAATCCCCGGGCTTAACCCGGGAGCTGCATTTGAAACTGATATTCTTGAGTGAAGCAGAGGCAAGTGGAATTCCTAGTGTAGCGGTGGAATGCGTAGATATTAGGAGGAACACCAGTGGCGAAGGCGACTTGCTGGGCTTTTACTGACGCTGAGGCTCGAAAGCGTGGGGAGCAAACAGG
>AB088987.1.1439
TACGTAGGGGGCAAGCGTTATCCGGAATTATTGGGCGTAAAGAGTATGTAGGTGGTTTCTTAAGCGCAGGGTATAAGGCAATGGCTCAACCATTGTTCGCCTTGGGAACTGAGAGACTTGAGTGCAGGAGAGGAAAGTGGAATTCCTAGTGTAGCGGTGAAATGCGTAGATATTAGGAGGAACACCAGTGGCGAAGGCGGCTTTCTGGACTGTAACTGACACTGAGATACGAAAGCGTGGGGAGCAAACAGG
>AB088988.1.1321
TACGTAGGGGGCAAGCGTTGTCCGGAATCACTGGGCGTAAAGCGCGCGCAGGCGGCCCGCTAAGTCAGGCGTGAAAGGCCGGGGCCCAACCCCGGGAGTGCGCTTGATACTGGCGGGCTTGAGTCCCGGAGAGGTAAGCGGAATTCCTAGTGTAGCGGTGAAATGCGTAGAGATTAGGAAGAACACCGGTGGCGAAGGCGGCTTACTGGACGGGCACTGACGCTCAGGCGCGAAAGCGTGGGGAGCGAACAGG
>AB088989.1.1339
TACGTAGGGGGCAAGCGTTATCCGGAATTACTGGGTGTAAAGGGAGTGTAGACGGCTTAGTAAGTCAGAAGTGAAAGACCACGGCTTAACTGTGGGGGTGCTTTTGAAACTGTTAGGCTAGAGTGCAGGAGAGGTAAGTGGAATTCCTAGTGTAGCGGTGAAATGCGTAGAGATTAGGAGGAACACCAGTGGCGAAGGCGGCTTACTGGACTGTAACTGACGTTGAGGCTCGAAAGCGTGGGGAGCAAACAGG
>AB088991.1.1283
TACGTATGGTGCAAGCGTTATCCGGAATTACTGGGCGTAAAGGGTGCGTAGGCGGATGTTTAAGTCACATGTGAAATCCCTGGGCCTAACTCGGGAATTGCATGAGAAACTGGACGTCTAGAGTGCAGGAGAGGTAAGCGGAATTCCCAGTGTAGCGGTGAAATGCGTAGATATTGGGAAGAACACCAGTGGCGAAGGCGGCTTACTGGACTGTAACTGACGCTGAGGCACGAAAGCGTGGGGAGCGAACAGG
>AB088992.1.1304
TACGTATGGTGCAAGCGTTATCCGGAATTACTGGGCGTAAAGGGTGAGTAGGCGGACGTTTAAGTCACACGTGAAATCCCTCGGCCTAACCGGGGAATGGCGTGAGAAACTGGGCGACTAGAGTGCGGGAGAGGTAAGCGGAATTCCCAGTGTAGCGGTGAAATGCGTAGATATTGGGAAGAACACCAGTGGCGAAGGCGGCTTACTGGACCGTAACTGACGCTGAGTCACGAAAGCGTGGGGAGCGAACAGG
>AB088993.1.1329
TACGTAGGGGGCAAGCGTTATCCGGAATCACTGGGCGTAAAGGGTGTGTAGGCGGTTTTTTAAGTCACATGTGAAATCCCCCGGCTTAACTGGGGGACTGCATGAGAAACTGGAGAACTTGAGTGCAGGAGAGGTAAGCGGAATTCCTAGTGTAGCGGTGAAATGCGTAGATATTAGGAAGAACACCGGTGGCGAAGGCGGCTTACTGGACTGAAACTGACGCTGAGACACGAAAGCGTGGGGAGCGAACAGG
>AB088994.1.1829
TACGTAGGGCGCAAGCGTTATCCGGAATTACTGGGCGTAAAGGGTGCGTAGGCGGTTTGGTAAGTCACACGTGAAAGCCCCGGGCTTAACCCGGGAACGGCGTGAGAAACTGTCAGACTTGAGTACAGGAGAGGCAAGCGGAATTCCCTGTGTAGCGGTGAAATGCGTAGATATAGGGAGGAACACCAGTGGCGAAGGCGGCTTGCTGGACTGAAACTGACGCTGAGGCACGAAAGCGTGGGGAGCAAACAGG
>AB088995.1.1278
TACGTAGGGGGCAAGCGTTATCCGGAATTACTAGGGCGTAAAGGGTGAGTAGGCGGTTTGGCAAGTCATATGTGAAAGCCCGGGTCTCAAGCCCGGGACTGCATAAGAAACTGTTAGACTAGAGTACAGGAGAGGTAAGCGGAATTCCATGTGTAGCGGTGAAATGCGTAGATATATGGAAGAACACCGGTGGCGAAGGCGGCTTACTGGACTGAAACTGACGCTGAGTCACGAAAGCGTGGGGAGCAAACAGG
>AB088996.1.1280
TACGTAGGGGGCAAGCGTTATCCGGAATTACTCGGGCGTAAAGGGTGAGTAGGCGGCTGGGCAAGTCATATGTGAAAGCCCGGGTCTCAAGCCCGGGATTGCATAAGAAACTGTTCGGCTAGAGTACAGGAGAGGTAAGCGGAATTCCGTGTGTAGCGGTGAAATGCGTAGATATACGGAAGAACACCGGTGGCGAAGGCGGCTTACTGGACTGAAACTGACGCTGAGTCACGAAAGCGTGGGGAGCAAACAGG
>AB088998.1.1330
TACGTAGGGGGCAAGCGTTATCCGGAATTACTGGGTGTAAAGGGTGAGTAGGCGGATGAGCAAGTCATATGTGAAAGCCCTGGGCTTAACCCAGGGACTGCATAAGAAACTGTTGATCTAGAGTACAGGAGAGGTAAGCGGAATTCCTAGTGTAGCGGTGAAATGCGTAGATATTAGGAAGAACACCAGTGGCGAAGGCGGCTTACTGGACTGAAACTGACGCTGAGTCACGAAAGCGTGGGGAGCGAACAGG
>AB088999.1.1298
TACGTAGGGGGCAAGCGTTATCCGGAATTACTGGGTGTAAAGGGTGAGTAGGCGGCTCTGTAAGTCATGTGTGAAAGACCCGTGCTTAACATGGGCATTGCACAAGAAACTGCAGGGCTAGAGTACAGGAGAGGTAAGCGGAATTCCTAGTGTAGCGGTGAAATGCGTAGATATTAGGAAGAACACCAGTGACGAAGGCGGCTTACTGGACTGAAACTGACGCTGAGTCATGAAAGCATGGGGAGCGAACAGG
>AB089000.1.1604
TACGTAGGGGGCAAGCGTTATCCGGAATTACTGGGTGTAAAGGGTGAGTAGGCGGCAGGATAAGCCATATGTGAAATACCCGGGCTCAACCCGGGAGGTGCATAAGGAACTGTCCGGCTAGAGTGCAGGAGAGGTAAGCGGAATTCCTAGTGTAGCGGTGAAATGCGTAGATATTAGGAGGAACACCAGTGGCGAAGGCGGCTTACTGGACTGAAACTGACGCTGAGGCACGAAAGCGTGGGGAGCGAACAGG
>AB089003.1.1313
TACGTAGGGGGCAAGCGTTGTCCGGAATGACTGGGCGTAAAGGGTGTGTAGGCGGTCTTGTGCGTCGTATGTGAAATCCCCAGGCTCAACCTGGGAACTGCATACGATACGGCTTGACTTGAATGTGGGAGAGGTTCGTGGAATTCCCGGTGTAGCGGTAGAATGCGTAGATATCGGGAGGAACATCAGAGGCGAAGGCGGCGAACTGGACCATAATTGACGCTGAAACACGAAAGCGTGGGGAGCAAACAGG
>AB089004.1.1319
TACAGAGGGGGCAAGCGTTGTCCGGAATGACTGGGCGTAAAGGGTGTGTAGGCGGTCTTGTGCGTCGTATGTGAAATCCTGTGGCTTAACCATAGAATTGCATACGATACGACTTGACTGGAGTGTGGGAGAGGTTTGTGGAATTCCCGGTGTAGCGGTAGAATGCGTAGATATCGGGAGGAACATCAGAGGCGAAGGCGGCAAACTGGACCATAACTGACGCTGAAACACGAAAGCGTGGGGAGCAAACAGG
>AB089005.1.1321
TACGTAGGTAGCAAGCGTTGTCCGGAATGACTGGGCGTAAAGGGTGTGTAGGTGGCGATTTAAGTTAAATGTGAAATCTAGGGGCTTAACCCCTAAACTGCATTTGATACTGGGTTGCTTGAGTGCAGGAGAGGTTGGTGGAATTCCATGTGTAGCGGTAGAATGCGTAGATATATGGAGGAACATCGGTGGCGAAGGCGGCCAACTGGACTGTTACTGACACTGAAACACGAAAGCGTGGGGAGCAAACAGG
>AB089006.1.1315
TACGTAGGGGGCAAGCGTTGTCCGGAATGACTGGGCGTAAAGGGTGTGTAGGTGGTTATTTAAGTGCAATGTGAAATCCCAGGGCTCAACTCTGGAACTGCATTGCATACTGGGTGACTCGAGTGATGGAGAGGCAAGTGGAATTCCATGTGTAGCGGTAGAATGCGTAGATATATGGAGGAACAACAGAGGCGAAGGCGGCTTGCTGGACATTAACTGACACTGAAACACGAAAGCGTGGGGAGCAAACAGG
>AB089007.1.1315
TACGTAGGTGGCAAGCGTTGTCCGGAATGACTGGGTGTAAAGGGTGTGTAGGTGGTTTTTTAAGTTTAATGTGAAATCCCAGGGCTTAACCCTGGAACTGCATTAGATACTGGGAAACTTGAGTGATGGAGGGGCAAGTGGAATTCCAAGTGTAGCGGTAGAATGCGTAGATATTTGGAGGAACAACAGAGGCGAAGGCGGCTTGCTGGACATTAACTGACACTGAAACACGAAAGCGTGGGGAGCAAACAGG
>AB089008.1.1299
TACGTAGGTGGCAAGCGTTGTCCGGAATGACTGGGTGTAAAGGGTGTGTAGGTGGTCTTTTAAGTTTAATGTGAAATCCCAGGGCTTAACTCTGGAACTGCATTAGATACTGGGAGACTTGAGTGATGGAGGGGCAAGTGGAATTCCAAGTGTAGCGGTAGAATGCGTAGATATTTGGAGGAACAACAGAGGCGAAGGCGGCTTGCTGGACATTAACTGACACTGAAACACGAAAGCGTGGGGATCAAACAGG
>AB089009.1.1445
AACGTAGGGGGCGAGCGTTGTCCGGAATTACTGGGCGTAAAGGGAGTGCAGGCGGTTTTGTAAGTCTTATGTGAAATCCCCGGGCTTAACCCGGGTGTTGCATAAGAAACTGCATAACTTGAGTACAGGAGAGGTAAGCGGAATTCCTAGTGTAGCGGTGAAATGCGTAGATATTAGGAGGAACACCAGTGGCGAAGGCGGCTTACTGGACTGAAACTGACGCTGAGGCTCGAAAGCGTGGGGAGCAAACAGG
>AB089010.1.1331
TACGTAGGGGGCGAGCGTTGTCCGGAATTACTGGGCGTAAAGGGAGCGTAGGCGGCTTACCAAGTCAGATGTGAAATACCCGGGCTTAACTTGGGGGGTGCATCTGAAACTGGCGAGCTCGAGTGTGGGAGAGGAAAGTGGAATTCCTAGTGTAGCGGTGGAATGCGTAGATATTAGGAGGAACACCAGTGGCGAAGGCGGCTTTCTGGACCATAACTGACGCTGAGGCTCGAAAGCGTGGGGAGCAAACAGG
>AB089012.1.1346
TACGTAGGGGGCAAGCGTTGTCCGGAATGACTGGGCGTAAAGGGCGCGTAGGCGGCCTTATAAGTTTGGAGTGAAAGTCCCGCTTTCAAGGTGGGAATTGCTTTGAAGACTGTAGGGCTTGAGTGTGGGAGAGGATAGCGGAATTCCCGGTGTAGCGGTGAAATGCGTAGAGATCGGGAGGAACACCAGTGGCGAAGGCGGCTATCTGGACCAAGACTGACGCTGAGGCGCGAAAGCGTGGGTAGCAAACAGG
>AB089013.1.1332
TACGTAGGGGGCGAGCGTTGTCCGGAATGACTGGGCGTAAAGGGCGCGTAGGTGGCTTTTTAAGTATCAGGTGGAAGTCCCATATTCAAGGTGGGAATTGCCTGGTAGACTGGAGGGCTTGAGTGTGGGAGAGGATAGCGGAATTCCCGGTGTAGCGGTGAAATGCGTAGAGATCGGGAGGAACACCAGTGGCGAAGGCGGCTATCTGGACCAAGACTGACACTGAGGCGCGAAAGCGTGGGTAGCAAACAGG
>AB089014.1.1334
TACGTAGGGGGCGAGCGTTGTCCGGAATGACTGGGCGTAAAGGGCGCGTAGGCGGTCTTATAAGTATCAGGTGGAAGTCCCATATTCAAGGTGGGAATTGCCTGGTAGACTGTAGGACTTGAGTATCGGAGAGGATAGTGGAATTCCCGGTGTAGCGGTGAAATGCGTAGAGATCGGGAGGAACACCAGTGGCGAAGGCGACTATCTGGACGAAAACTGACGCTGAGGCGCGAAAGCGTGGGTAGCAAACAGG
>AB089015.1.1336
TACGTAGGGGGCGAGCGTTGTCCGGAATGACTGGGCGTAAAGGGCGTGTAGGCGGCCGAATAAGTATCAGGTGGAAGTCCCGAATTCAAAGCGGGAATTGCCTGGTAGACTGTTTGGCTTGAGTGTCGGAGAGGTAAGTGGAATTCCCGGTGTAGCGGTGAAATGCGTAGAGATCGGGAGGAACACCAGTGGCGAAGGCGACTTACTGGACGAAGACTGACGCTGAGACGCGAAAGCGTGGGTAGCAAACAGG
>AB089016.1.1331
TACGTAGGGGGCGAGCGTTGTCCGGAATGACTGGGCGTAAAGGGCGCGTAGGCGGCCTGATAAGTCTCAGGTGGAAGTCCTCTTTTCAAGGGAGGAATTGCCTGGGAGACTGTTGGGCTTGAGTGTGGGAGAGGATAGCGGAATTCCCGGTGTAGCGGTGAAATGCGTAGAGATCGGGAGGAACACCAGTGGCGAAGGCGGCTATCTGGACCAAGACTGACGCTGAGGCGCGAAAGCGTGGGTAGCAAACAGG
>AB089017.1.1294
TACGTAGGGGGCGAGCGTTGTCCGGAATGACTGGGCGTAAAGGGCGCGTAGGCGGCCTTATAAGTCTTAAGTGGAAGTCCTCTTTTCAAGGGAGGAATTGCTTAGGAGACTGTAGGGCTTGAGTGTGGGAGAGGATAGTGGAATTCCCGGTGTAGCGGTGAAATGCGTAGAGATCGGGAGGAACACCAGTGGCGAAGGCGACTATCTGGACCAAGACTGACGCTGAGGCGCGAAAGCGTGGGTAGCAAACAGG
>AB089018.1.1313
TACGTAGGGGGCGAGCGTTGTCCGGAATGACTGGGCGTAAAGGGCGCGTAGGCGGCCTTTTAAGTCTCACGTGGAAGTCCCGATTTCAAGTTGGGAAGTGCGTGGGAGACTGGGAGGCTTGAGTGTGGGAGAGGATAGCGGAATTCCCGGTGTAGCGGTGAAATGCGTAGAGATCGGGAGGAACACCAGTGGCGAAGGCGGCTATCTGGACCAAGACTGACGCTGAGGCGCGAAAGCGTGGGGAGCAAACAGG
>AB089019.1.1313
TACGTAGGGGGCGAGCGTTGTCCGGAATGACTGGGCGTAAAGGGCGCGTAGGTGGCCTGATAAGTCTCAGGTGGAAGTCCCGTTTTCAAGGCGGGAAGTGCCTGGGAGACTGTCGGGCTTGAGTGTGGGAGAGGATAGCGGAATTCCCGGTGTAGCGGTGAAATGCGTAGAGATCGGGAGGAACACCAGTGGCGAAGGCGGCTATCTGGACCAAGACTGACACTGAGGCGCGAAAGCGTGGGGAGCAAACAGG
>AB089020.1.1391
TACGTAGGGAGCGAGCGTTATCCGGAATTATTGGGTGTAAAGGGTGCGTAGACGGGAAATTAAGTTAGTTGTGAAATACCTAGGCTCAACCTAGGCCGTGCAACTAAAACTGATATTCTTGAGTGCTGGAGAGGTAAGCGGAATTCCTAGTGTAGCGGTGAAATGCGTAGATATTAGGAGGAACACCAGTGGCGAAGGCGGCTTACTGGACAGTAACTGACGTTGAGGCACGAAAGTGTGGGGAGCAAACAGG
>AB089021.1.1305
TACGTAGGGAGCAAGCGTTATCCGGATTTATTGGGTGTAAAGGGTGCGTAGACGGGTTATTAAGTTAGTTGTGAAATCCCTCGGCTCAACCGAGGAACTGCAACTAAAACTGGTAGTCTTGAGTGCAGGAGAGGTAAGTGGAATTCCTAGTGTAGCGGTGAAATGCGTAGATATTAGGAGGAACACCGGTGGCGAAGGCGACTTACTGGACTGCAACTGACGTTGAGGCACGAAAGTGTGGGGAGCAAACAGG
>AB089022.1.1342
TACGTAGGTGGCAAGCGTTGTCCGGAATTACTGGGTGTAAAGGGCGTGTAGACGGGACTGCAAGTCAGGTGTGAAATGCCGCAGCTTAACTGCGGAACTGCATTTGAAACTGTGGTTCTTGAGTGTCGGAGAGGAAAGCGGAATTCCTAGTGTAGCGGTGAAATGCGTAGATATTAGGAGGAACACCAGTGGCGAAGGCGGCTTTCTGGACGATAACTGACGTTGAGGCGCGAAAGCGTGGGTAGCAAACAGG
>AB089023.1.1350
TACGTAGGTGGCAAGCGTTGTCCGGATTTACTGGGTGTAAAGGGCGTGTAGGCGGGAAGATAGGTCAGATGTGAAATCCCGAGGCTTAACCTCGGAACTGCATTTGAAACCATTTTTCTTGAGTGTCGGAGAGGAAAGCGGAATTCCTAGTGTAGCGGTGAAATGCGTAGATATTAGGAGGAACACCAGTGGCGAAGGCGGCTTTCTGGACGATAACTGACGCTGAGGCGCGAAAGCGTGGGGAGCAAACAGG
>AB089024.1.1364
TACGTAGGTGGCAAGCGTTGTCCGGATTTACTGGGTGTAAAGGGCGTGTAGACGGGCCCGTAAGTCAGATGTGAAATTTCGGGGCTTAACCCCGAACCTGCATTTGAAACTATGGGTCTTGAGTGCCGGAGAGGAAAGCGGAATTCCTAGTGTAGCGGTGAAATGCGTAGATATTAGGAGGAACACCAGTGGCGAAGGCGGCTTTCTGGACGGTAACTGACGTTGAGGCGCGAAAGCGTGGGTAGCAAACAGG
>AB089025.1.1339
TACGTAGGTGGCGAGCGTTGTCCGGATTTACTGGGTGTAAAGGGCGTGTAGGCGGGAAGGTAAGTCAGATGTGAAATCTTGGGGCTCAACCCCGAAACTGCATTTGAAACTGTCTTTCTTGAGTGCCGGAGAGGAAAGCGGAATTCCTAGTGTAGCGGTGAAATGCGTAGATATTAGGAGGAACACCAGTGGCGAAGGCGGCTTTCTGGACGGTAACTGACGCTGAGGCGCGAAAGCGTGGGGAGCAAACAGG
>AB089026.1.1385
TACGTAGGTGGCAAGCGTTGTCCGGATTTACTGGGTGTAAAGGGCGTGTAGGCGGGACTACAGGTCAGATGTGAAATCCCGGGGCTTAACCCCGGAACTGCATTTGAAACCGTAGTTCTTGAGTGTCGGAGAGGGAAGCGGAATTCCTAGTGTAGCGGTGAAATGCGTAGATATTAGGAGGAACACCAGTGGCGAAGGCGGCTTTCTGGACGATAACTGACGCTGAGGCGCGAAAGCGTGGGGAGCAAACAGG
>AB089027.1.1330
TACGTAGGTGGCAAGCGTTGTCCGGATTTACTGGGTGTAAAGGGTGCGTAGGCGGGTCAGCAAGTCAGATGTGAAATACCGGGGCTCAACCCCGGGGCTGCATTTGAAACTGCTGGTCTTGAGTGTCGGAGAGGAAAGCGGAATTCCTAGTGTAGCGGTAAAATGCGTAGATATTAGGAGGAACACCAGTGGCGAAGGCGGCTTTCTGGACGATAACTGACGCTGAGGCACGAAAGCGTGGGGAGCAAACAGG
>AB089028.1.1395
TACGTAGGTGGCAAGCGTTGTCCGGATTTACTGGGTGTAAAGGGCGCGTAGGCGGGTTGGTAAGTCAGATGTGAAATCTCCGGGCTTAACTCGGAGCGTGCATTTGAAACTGCCAGTCTTGAGTGTCGGAGAGGCAGACGGAATTCCACGTGTAGCGGTGAAATGCGTAGATATGTGGAGGAACACCGGTGGCGAAGGCGGTCTGCTGGACGATAACTGACGCTGAGGCGCGAAAGCGTGGGGAGCAAACAGG
>AB089029.1.1315
TACGTAGGGAGCAAGCGTTATCCGGATTTACTGGGTGTAAAGGGCGCGTAGGCGGGAATGCAAGTCAGATGTGAAATCTCCGGGCTTAACCCGGAAACTGCATTTGAAACTGTATTTCTTGAGTGATGGAGAGGCAGGCGGAATTCCTAGTGTAGCGGTGAAATGCGTAGATATTAGGAGGAACACCAGTGGCGAAGGCGGCCTGCTGGACATTAACTGACGCTGAGGCGCGAAAGCGTGGGGAGCAAACAGG
>AB089030.1.1351
TACGTAGGGAGCAAGCGTTATCCGGATTTACTGGGTGTAAAGGGCGCGTAGGCGGGATAGCAAGTCAGGTGTGAAATCTGGGGGCTCAACCCCCAAACTGCACTTGAAACTGTTGTTCTTGAGTGATGGAGAGGCAGGCGGAATTCCTAGTGTAGCGGTGAAATGCGTAGATATTAGGAGGAACACCAGTGGCGAAGGCGGTCTGCTGGACATTAACTGACGCTGAGGCGCGAAAGCGTGGGGAGCAAACAGG
>AB089031.1.1317
TACGTAGGTGGCAAGCGTTGTCCGGATTTACTGGGTGTAAAGGGCGCGTAGGCGGGCGTGCAAGTCAGATGTGAAATGCCGGGGCTTAACCCCGGAGCTGCATTTGAAACTGTGCGTCTTGAGTATCGGAGAGGCAGGCGGAATTCCGAGTGTAGCGGTGAAATGCGTAGATATTCGGAGGAACACCAGTGGCGAAGGCGGCCTGCTGGACGACAACTGACGCTGAGGCGCGAAAGCGTGGGGAGCAAACAGG
>AB089032.1.1304
TACGTAGGTGGCAAGCGTTATCCGGAATTACTGGGTGTAAAGGGCGCGTAGGCGGGCCCGCAAGTCAGATGTGAAATATCCCGGCTTAACCGGGGGGCTGCATTTGAAACTGTGGGTCTTGAGTGATGGAGAGGCAGGCGGAATTCCCGGTGTAGCGGTGAAATGCATAGATATCGGGAGGAACACCAGTGGCGAAGGCGGCCTGCTGGACATTAACTGACGCTGAGGCGCGAAAGCGTGGGGAGCAAACAGG
>AB089034.1.1303
TACGTAGGTGGCGAGCGTTGTCCGGAATTACTGGGTGTAAAGGGAGCGCAGGCGGGAAGACAAGTCAGCTGTGAAATGTATGGGCTTAACCCATGAACTGCAGTTGAAACTGTTTTTCTTGAGTGGAGTAGAGGCAAGCGGAATTCCGAGTGTAGCGGTGAAATGCGTAGATATTCGGAGGAACACCAGTGGCGAAGGCGGCTTGCTGGGCTCTAACTGACGCTGAGGCTCGAAAGTGTGGGGAGCAAACAGG
>AB089035.1.1363
TACGTAGGTGGCAAGCGTTGTCCGGATTTACTGGGTGTAAAGGGTGCGCAGGCGGGACTTCAAGTTGGATGTGAAACCGATGGGCTTAACCCATCGCCTGCATCCAAAACTGGAGTTCTTGAGTGGAGCAGAGGCTGGCGGAATTCCGAGTGTAGCGGTGAAATGCGTAGATATTCGGAGGAACACCAGTGGCGAAGGCGGCCAGCTGGGCTCTAACTGACGCTGAGGCACGAAAGCATGGGGAGCAAACAGG
>AB089036.1.1425
TACGTAGGTGGCAAGCGTTGTCCGGAATTACTGGGTGTAAAGGGTGCGCAGGCGGGTTAGCAAGTCTCGCGTGAAATATATCGGCTCAACCGATAGACGGCGCGGGAAACTGTATATCTTGAGTGGAGCAGAGGCAGGCGGAATTCCGAGTGTAGCGGTGAAATGCGTAGATATTCGGAGGAACACCAGTGGCGAAGGCGGCTTGCTGGGCTCTAACTGACGCTGAGGCACGAAAGCATGGGGAGCAAACAGG
>AB089037.1.1434
TACGTAGGGAGCGAGCGTTGTCCGGATTTACTGGGTGTAAAGGGAGCGTAGGCGGGATAGCAAGTCAGAAGTGAAATCCATCGGCTTAACCGGTGAACTGCTTTTGAAACTGTTATTCTTGAGTGGAGTAGAGGTAAGCGGAATTCCCGGTGTAGCGGTGAAATGCGTAGATATCGGGAGGAACACCAGTGGCGAAGGCGGCTTACTGGGCTTTTACTGACGCTGAGGCTCGAAAGCATGGGTAGCAAACAGG
>AB089038.1.1399
TACGTAGGGAGCGAGCGTTGTCCGGATTTACTGGGTGTAAAGGGTGCGTAGGCGGCTTTGCAAGTCAGATGTGAAATGTATGGGCTCAACCCATGAACTGCATTTGAAACTGCATAGCTTGAGTGAAGTAGAGGTAGGCGGAATTCCCTGTGTAGCGGTGAAATGCGTAGAGATAGGGAGGAACACCAGTGGCGAAGGCGGCCTACTGGGCTTTAACTGACGCTGATGCACGAAAGCGTGGGTAGCAAACAGG
>AB089039.1.1305
TACGTAGGTGGCAAGCGTTGTCCGGATTTACTGGGTGTAAAGGGTGCGTAGGCGGGAGCGCAAGTTGGATGTGAAATGCCGGGGCTTAACCCCGGAGCTGCATCCAAAACTGCGTTTCTTGAGTGGAGTAGAGGCAAGCGGAATTCCGAGTGTAGCGGTGGAATGCGTAGATATTCGGAGGAACACCAGTGGCGAAGGCGGCTTGCTGGGCTCTAACTGACGCTGAGGCACGAAAGCATGGGGAGCAAACAGG
>AB089040.1.1299
TACGTAGGTGGCAAGCGTTATCCGAAATTACTGGGCGTAAAGGGAGCGTAGGCGGGGCAGCAAGTTGGGCGTATAATCCATGGGCTTAACCCATGATCGCGCTCAAAACTATTGCTCTTGAGTGAGGCAGAGGCAGACGGAATTCCCGGTGTAGCGGTGGAATGCGTAGATATCGGGAGGAACACCAGTGGCGAAGGCGGTCTGCTGGGCCTTAACTGACGCTGAGGCTCGAAAGCGTGGGGAGCAAACAGG
>AB089041.1.1511
TACGTAGGTGGCAAGCGTTGTCCGGAATTACTGGGTGTAAAGGGAGTGTAGGCGGGTTTATAAGCCAGATGTGAAATACCAACGCTCAACGTTGGCACTGCATTTGGAACTGTAGATCTTGAGTGAAGTAGGGGTAAGCAGAATTCCTGGTGTAGCGGTAAAATGCGTAGATATCAGGAGGAACACCGGCGGCGAAGGCGGCTTACTGGGCTTTTACTGACGCTGAGGCTCGAGAGCGTGGGGAGCAAACAGG
>AB089042.1.1493
TACGTAGGTGGCAAGCGTTGTCCGGAATTACTGGGTGTAAAGGGAGTGTAGGCGGGGACATAAGTCAGGTGTGAAATTTCGCGGCTCAACCGCGGAACTGCACTTGAAACTGTGATTCTTGAGTGAAGCAGAGGCAAGCGGAATTCCTGGTGTAGCGGTGGAATGCGTAGATATCAGGAGGAACACCGGTGGCGAAGGCGGCTTGCTGGGCTTTTACTGACGCTGAGGCTCGAAAGCGTGGGGAGCAAACAGG
>AB089043.1.1362
TACGTAGGTGGCAAGCGTTATCCGGAATTACTGGGTGTAAAGGGTGTGTAGGCGGTTCTGCAAGTCAGGCGTAAAATGTACGGGCTCAACCCGTACCCGCGTTTGAAACTGCGGAACTTGAGAGCGGGAGAGGTAAGCGGAATTCCCAGTGTAGCGGTAAAATGCGTAGATATTGGGAGGAACACCAGTGGCGAAGGCGGCTTACTGGACCGCAACTGACGCTGAGACACGAAAGCGTGGGGAGCAAACAGG
>AB089044.1.1275
TACGTAGGAAGCGAGCGTTGTCCGGAATTACTGGGCGTAAAGGGTGCGTAGGCGGAGCGTCAAGTCAGGTGTGAAATTTACGGGCTCAACTCGTAAACTGCACTTGAAACTGATGCCCTTGAGTGGAGCAGAGGCAAGCGGAATTCCTGGTGTAGCGGTGAAATGCGTAGATATCAGGAGGAACACCGGTGGCGAAGGCGGCTTGCTGGGCTTTAACTGACGCTGAGGCACGAAAGTGTGGGGAGCAAACAGG
>AB089045.1.1293
TACGTAGGTGGCAAGCGTTGTCCGGAATTACTGGGCGTAAAGGGAGTGTAGGCGGACCCTTAAGTTTGAAGTGAAATCTATAGGCTTAACCTGTAGACTGCTTTGAAAACTGGGGGCCTTGAGTGATACAGAGGCAAGTGGAATTCCAAGTGTAGCGGTGGAATGCGTAGATATTTGGAGGAACACCGGTGGCGAAGGCGGCTTGCTGGGTATTAACTGACGCTGAGGCTCGAAAGCGTGGGGAGCAAACAGG
>AB089049.1.1340
TACGTAGGTGGCGAGCGTTACTCGGAATTACTAGGCGTAAAGCGTATGTAGGCGGTCATATAAGTCTTTAGTGAAATTTATCGGCTTAACCGGGAAAGGTCTAAGGATACTGTTTGACTTGAGTGTGGGAGGGGGAGACGGAATTCCTGGTGTAGCGGTGGAATGCGTAGATATCAGGAGGAACACCGATGGCGAAAGCAGTCTTCTGGCCCAATACTGACGCTAATGTACGAAAGCTAGGGTAGCAAACAGG
>AB089050.1.1442
TACGTAGGTGGCGAGCGTTACTCGGAATTACTAGGCGTAAAGCGTATGTAGGCGGTCGTATAAGTCTTTAGTGAAATTTCTCGGCTTAACCGGGAAAGGTCTAAGGATACTGTTCGACTTGAGTGTGGGAGGGGGAGACGGAATTCCTGGTGTAGCGGTGAAATGCGTAGATATCAGGAGGAACACCGATGGCGAAAGCAGTCTCCTGGTCCAATACTGACGTTAAAGTACGAAAGCTAGGGTAGCAAACAGG
>AB089051.1.1303
TACGTAGGTGGCGAGCGTTACTCGGAATTACTAGGCGTAAAGCGTATGTAGGCGGTCTTATAAGTCTTTAGTGAAATTTCTTGGCTCAACTGAGAAAAGCCTAAGGATACTGTTTGGCTTGAGTGTGGGAGGGGGAGACGGAATTCCTGGTGTAGCGGTGAAATGCGTAGATATCAGGAGGAACACCGATGGCGAAAGCAGTCTCCTGGACCAATACTGACGCTGATGTACGAAAGCTAGGGTAGCAAACAGG
>AB089052.1.1339
TACGTAGGTGGCGAGCGTTACTCGGAATTACTAGGCGTAAAGCGTATGTAGGCGGTTAGATAAGTCTTTAGTGAAATTTCTCTGCTCAACAGGGAAGGGTCTAAGGATACTGTTTGACTTGAGTGTTGGAGGGGGAGACGGAATTCCTGGTGTAGCGGTGAAATGCGTAGATATCAGGAGGAACACCGATGGCGAAAGCAGTCTTCTGGCCAAATACTGACGCTAATGTACGAAAGCTAGGGTAGCAAACAGG
>AB089054.1.1334
TACGAAGGTTACAAGCGTTATCCGGATTAACTGGGCGTAAAGGGATGCGTAGGCGGATTAAAAAGTCTGGTGTTAAATGCTATTGCCTAACAATAGTATGCATTGGAAACTATTAATCTAGAGTAGAATAGAGAGTTTTAGAACTCCATGTGGAGCGGTGGAATGCGTAGATATATGGAAGAATACCAGTAGCGAAGGCGAAAACTTAGGTTCTTACTGACGCTTAGGCTCGAAAGTGTGGGGAGCAAATAGG
>AB089055.1.1317
TACGAAGGTTACAAGCGTTATCCGGATTAACTGGGTGTAAAGGGATGCGTAGGCGGATAAACAAGTCTGGTGTTAAATGCTATTGCTCAAAAATAGTATGCATTGGAAACTGTTTTTCTAGAGTTAGATAGAGAGTTTTAGAACTCCATGTGGAGCGGTGGAATGCGTAGATATATGGAAGAATACCTGTGGTGAAGACGAAAACTTAGGTCTATACTGACGCTTAGGCTCGAAAGTGTGGGGAGCAAATAGG
>AB089056.1.1329
TACGAAGGTTACAAGCGTTATCCGGATTTACTGGGCGTAAAGCGATGCGCAGGCTGATTTGTAAGTCTGGTGTTAAATGCAGTGGCTCAACCATTGTATGCATTGGAAACTACAAGTCTAGAGTGTGATAGGGAGTTTTAGAATTTCATGTGAAGCGGTGGAATGCGTAGATATATGAAAGAATACCGGTGGGGAAGCCGAAAACTTAGGTCATTACTGACGCTTAGGCTCGAAAGTATGGGGAGCAAATAGG
>AB089057.1.1430
TACATAGGTTACAAGCGTTATCCGGATTTACTGGGCGTAAAGCGAGCGCGGGCTGATTTACAAGTCTGGTGTGAAATGCATTTGCTTAACAAATGTTTGCATTGGAAACTGTAAGTCTAGAGTATGATAGAGAGTTTTAGAACTCCATGTGGAGCGGTGGAATGCGTAGATATATGGAAGAATACCAGTGGTGAAGACGAAAACTTAGGTCATAACTGACGCTTAGGCTCGAAAGTGTGGGGAGCAAATAGG
>AB089058.1.1295
TACGAAGGTTACAAGCGTTATCCGGATTAACTGGGTGTAAAGGGATGCGTAGGTGGACTAGTAAGTCTGGTGTTAAAAACTGCAGCTCAACTGCAGTCTGCATTGGAAACTACTAGTCTAGAGTTAGATAAAGAGTTTTAGAATTCCATGTGGAGCGGTGGAATGCGTAGATATATGGAAGAATACCGGTGGCGAAGGCGAAAACTTAGGTCTCAACTGACACTTAGGCTCGAAAGTGTGGGGAGCAAATAGG
>AB089060.1.1293
TACGAAGGTTACAAGCGTTATCCGGATTAACTGGGTGTAAAGGGATGCGTAGGTGGATGAACAAGTCTGGTGTTAAATTCTGCAGCTTAACTGTAGTGTGCATTGGAAACTGTTCGTCTAGAGTTAGATAGAGAGTTTTAGAACTCCATGTGGAGCGGTGGAATGCGTAGATATATGGAAGAATACCGGTGGCGAAGGCGAAAACTTAGGTCTTAACTGACACTTAGGCTCGAAAGTGTAGGGAGCAAATAGG
>AB089061.1.1479
TACGTAGGTCCCGAGCGTTGTCCGGATTTATTGGGCGTAAAGCGAGCGCAGGTGGTTTAATAAGTCTGATGTAAAAGGCAGTGGCTCAACCATTGTGTGCATTGGAAACTGTTAGACTTGAGTGCAGTAGAGGAGAGTGGAATTCCATGTGTAGCGGTGAAATGCGTAGATATATGGAGGAACACCGGTGGCGAAAGCGGCTCTCTGGACTGTCACTGACACTGAGGCTCGAAAGCGTGGGTAGCAAACAGG
>AB089062.1.1378
TACGTAGGTGGCAAGCGTTGTCCGGATTTATTGGGCGTAAAGCGGGAGCAGGCGGTCTCTTAAGTCTGATGTGAAAGCCCACGGCTCAACCGTGGAGGGTCATTGGAAACTGGGAGACTTGAGTGCAGAAGAGGAGAGTGGAATTCCATGTGTAGCGGTAAAATGCGTAGATATATGGAGGAACACCAGCGGCGAAGGCGGCTCTCTGGTCTGTAACTGACGCTGATTCCCGAAAGCGTGGGTAGCAAACAGG
>AB089064.1.1453
TACGTAGGGGGCAAGCGTTGTCCGGAATTACTGGGCGTAAAGGGCACGCAGGCGGATTGGTAAGTCAGCTGTAAAATTCGGGGGCTCAACCTCCGTATGCGGCTGATACTGTCAGTCTTGAGTATGTGAGAGGGAAGCGGAATTCCCGGTGTAGCGGTGAAATGCGTAGATATCGGGAGGAACACCAGTGGCGAAGGCGGCTTCCTGGCACATAACTGACGCTCATGTGCGAAAGCTAGGGTAGCGAACGGA
>AB089066.1.1340
TACGTAGGGGGCGAGCGTTGTCCGGAATTACTGGGCGTAAAGGGCACGCAGGCTGTGCTGCAAGTCGGCTGTAAAAGGATGCGGCTTAACCGTGTTACGCAGTCGAAACTGTGGTACTGGAGTACCGAAGAGGCAAGTGGAATTCCCAGTGTAGCGGTGAAATGCGTAGATATTGGGAAGAACACCGGTGGCGAAGGCGACTTGCTGGTCGGTAACTGACGCTGAGGTGCGAAAGCCAGGGGAGCAAACGGG
>AB089073.1.1300
TACGTAGGGTCCAAGCGTTATCCGGAATTATTGGGCGTAAAGAGCTCGTAGGCGGTTTGTCGCGTCTGATGTGAAAACTATTGGCTTAACCAGTAGCTTGCATCGGGTACGGGCAGACTAGAGTATAGTAGGGGAAACTGGAATTCCTGGTGTAGCGGTGGAATGCACAGATATCAGGAAGAACACCAATGGCGAAGGCAGGTTTCTGGGCTATTACTGACGCTGAGGAGCGAAAGTGTGGGGAGCGAACAGG
>AB089074.1.1312
TACGTATGGGGCAAGCGTTATCCGGATTCATTGGGCGTAAAGAGCGTGTAGGTGGATTGTTAAGCGAGATGTGAAAACTGGGGGCTCAACCCGCAGCTTGCATCTCGAACTGGCAGTCTGGAGTTTGGTAGAGGAGTGTGGAACTCCCAGTGTAGCGGTGGAATGCGCAGATATTGGGAAGAACACCGATGGCGAAGGCAGCACTCTGGGCCATAACTGACACTGAGACGCGAAAGCGTGGGGAGCAAACAGG
>AB089075.1.1290
TACGTATGGAGCAAGCGTTATCCGGATTCATTGGGCGTAAAGCGCGCGTAGGCGGCTTGTTAAGCAAGGTGTTAAATCTTAGGGCTCAACCCTAATCCGCATCTTGAACTGGCAGGCTTGAGTTCGGTAGAGGAAAGTGGAATTCCCAGTGTAGCGGTGGAATGCGCAGATATTGGGAAGAACACCGGTGGCGAAGGCGGCTTTCTGGGCCGTAACTGACGCTGAGGCGCGAAAGCTAGGGGAGCAAACAGG
>AB089076.1.1312
TACGTAGGGTGCAAGCGTTATCCGGAATTATTGGGCGTAAAGAGCTTGTAGGTGGCGTACTGCGTCTGGTGTGAAATCTCCCGGCTTAACCGGGAGCTTGCATCGGGTACGGGTATGCTAGAGTGTTGTAGGGGAGACTGGAATTCCACGTGTAGCGGTGAAATGCGCAGATATGTGGAGGAACACCAATGGCGAAGGCAGGTCTCTGGGCAATTACTGACACTGAGAAGCGAAAGTGTGGGGAGCGAACAGG
>AB089077.1.1313
TACGTAGGGAGCAAGCGTTATCCGGATTCATTGGGCGTAAAGCGCGCGTAGGCGGCTTGTTAAGCAAGGTGTTAAATCCTGGGGCTCAACCCCAGTCCGCACCTTGAACTGGCAGGCTTGAGTTCGGTAGAGGAAAGTGGAATTCCCAGTGTAGCGGTGGAATGCGCAGATATTGGGAAGAACACCGGTGGCGAAGGCGGCTTTCTGGGCCGTAACTGACGCTGAGGCGCGAAAGCTAGGGGAGCAAACAGG
>AB089078.1.1298
TACGTAGGGCGCGAGCGTTGTCCGGAATCACTGGGCGTAAAGGGCTCGTAGGCGGTCCGTCGCGTCGTCTGTGAAATTCCGCGGCTCAACCGCGGTCGTGCAGGCGATACGGGCGGACTTGAGTGCTGTAGGGGAGACTGGAATTCCTGGTGTAGCGGTGAAATGCGCAGATATCAGGAGGAACACCGGTGGCGAAGGCGGGTCTCTGGGCAGTCACTGACGCTGAGGAGCGAAAGCGTGGGGAGCGAACAGG
>AB089079.1.1328
TACGTAGGGCGCGAGCGTTGTCCGGAATTATTGGGCGTAAAGAGCTCGTAGGCGGTTTGTCGCGTCTGCTGTGAAAACCCGAAGCTCAACTTCGGGCTTGCAGTGGGTACGGGCAGACTAGAGTGCGGTAGGGGAGACTGGAATTCCTGGTGTAGCGGTGGAATGCGCAGATATCAGGAAGAACACCAATGGCGAAGGCAGGTCTCTGGGCCGTTACTGACGCTGAGGAGCGAAAGCGTGGGGAGCGAACAGG
>AB089080.1.1301
TACGTAGGGTCCAAGCGTTATCCGGAATTATTGGGCGTAAAGGGCTCGTAGGCGGTTTGTCGCGTCTGATGTGAAAACTATGGGCTTAACCCATAGCCTGCATCGGGTACGGGCAGACTAGAGTATAGTAGGGGAGACTGGAATTCCTGGTGTAGCGGTGGAATGCGCAGATATCAGGAGGAACACCAATGGCGAAGGCAGGTCTCTGGGCTATTACTGACGCTGATGAGCGAAAGTGTGGGGAGCAAACAGG
>AB089081.1.1318
TACGTAGGGTCCAAGCGTTATCCGGAATTATTGGGCGTAAAGAGCTCGTAGGTGGCGTATCGCGTCTGATGTGAAAACGATCGGCTTAACCGGTCGCCTGCATCGGGTACGGATATGCTAGAGTGTGGTAGGGGAAACTGGAATTCCTGGTGTAGCGGTGGAATGCACAGATATCAGGAAGAACACCAATGGCGAAGGCAGGTTTCTGGGCCATTACTGACACTGAGGAGCGAAAGCATGGGGAGCGAACAGG
>AB089082.1.1301
TACGTAGGGTCCAAGCGTTATCCGGAATTATTGGGCGTAAAGAGCTCGTAGGCGGCGTGTCGCGTCTGATGTGAAAACTATAGGCTTAACCTATAGCCTGCATCGGGTACGGGCATGCTAGAGTATGGTAGGGGAGACTGGAATTCCTGGTGTAGCGGTGAAATGCGCAGATATCAGGAGGAACACCAATGGCGAAGGCAGGTCTCTGGGCCATTACTGACGCTGAGGAGCGAAAGTGTGGGGAGCGAACAGG
>AB089083.1.1321
TACAGAGGGTGCAAGCGTTGTTCGGAATTACTGGGCGTAAAGGGCGTGTAGGCGGTTTTGTAAGTCAGATGTTAAAGACCTGGGCTTAACCTAGGGGGTGCGTTTGATACTGTGAGACTAGAGTGCAGGAGAGGAGAGTGGAATTTCCGGTGTAGAGGTGAAATTCGTAGATATCGGAAGGAACACCAGTGGCGAAGGCGACTCTCTGGACTGCAACTGACGCTGAGGCGCGAAAGCGTGGGGAGCAAACAGG
>AB089085.1.1311
TACGAAGGGTGCAAGCGTTGTTCGGATTTACTGGGCGTAAAGCGTCTGTAGGTGGTGCGTTAAGTCAGGGGTGAAATCCCAGGGCCCAACCCTGGAACTGCCTTTGAGACTGGCGCGCTGGAGCATAATAGAGGAAGATGGAATATACGGTGTAGAGGTGACATTCGTAGATATCGTATAGAACACCAATGGCGAAGGCAGTCTTCTGGATTATTGCTGACACTGAGAGACGAAAGCGTGGGTAGCAAACAGA
>AB089086.1.1284
GACGGAGGGAGCTAGCGTTGTTCGGAATTACTGGGCGTAAAGGGCATGTAGGCGGTTCTATAAGTTAGGCGTTAAAGACCTGGGCTTAACCTGGGGGGTGCACTTAATACTGTAGGACTAGAGGATGGAAGAGGAAAGTAGAATTCCCGGTGTAGAGGTGGCATTCGTAGATATCGGGAGGAATACCAGTGGCGAAGGCGGCTTTCTGGTCCATATCTGACGCTGAGGTGCGAAAGCGTGGGGAGCAAACAGA
>AB089087.1.1307
TACAGAGGGTGCTAGCGTTGTTCGGAATTACTGGGCGTAAAGGGCGTGTAGGCGGTTATGTAAGTCAGATGTTAAAGACCTGGGCTTAACCTAGGGGGTGCGTTTGATACTGCGTGACTAGAGGACAGGAGAGGAGAATGGAATTTCCGGTGTAGAGGTAAAATTCGTAGATATCGGAAGGAACACCAGCGGCGAAGGCGATTCTCTGGACTGTTTCTGACGCTGAGGCGCGAAAGCGTGGGGAGCAAACAGG
>AB089088.1.1320
TACAGAGGGTGCTAGCGTTGTTCGGAATTACTGGGCGTAAAGGGCGTGTAGGCGGTTGCGTAAGTCAGATGTTAAAGACCTGGGCTTAACCTAGGGGGTGCGTTTGATACTGCGTGACTAGAGAGCAGGAGAGGAGAATGGAATTTCCGGTGTAGAGGTGAAATTCGTAGATATCGGAAGGAACACCAGTGGCGAAGGCGATTCTCTGGACTGTTTCTGACGCTGAGGCGCGAAAGCGTGGGGAGCAAACAGG
>AB089089.1.1318
TACGAAGGGATCTAGCGTTGTTCGGAATTACTGGGCGTAAAGGGTGCGTAGGCGGCTTTGCAAGTTTGGTGTGAAAGACCTGGGCTTAACCTGGGAATTGCATCGAAAACTGCATGGCTTGAGAATGGAAGAGGAAAAATGGAATTGCGAGTGTAGAGGTGGAATTCGTAGATATTCGTAAGAACACCAATGGCGAAGGCAGTTTTCTGGTCCAATATCTGACGCTGAGGCACGAAAGCGTGGGGAGCAAACAGG
>AB089090.1.1313
TACGAAGGGTGCAAGCGTTGTTCGGATTTACTGGGCGTAAAGCGTCTGTAGGTGGTGATTTAAGTCAGGGGTGAAATCCCAGGGCCCAACCCTGGAACTGCCTTTGATACTGGGTCGCTGGAGCATAATAGAGGAAGATGGAATATACGGTGTAGAGGTGACATTCGTAGATATCGTATAGAACACCAATGGCGAAGGCAGTCTTCTGGATTATTGCTGACACTGAGAGACGAAAGCGTGGGTAGCAAACAGA
>AB089091.1.1479
TACGAAGGGTGCTAGCGTTATTCGGAATCACTGGGCGTAAAGCGCGTGTAGGCGGTTTAATAAGTTAGCTATGAAATCCCCGGGCTTAACCTGGGAACTGTAGTTAAAACTATTTTACTAGAGTATAGTAGGCGATGGCGGAATTCTTAGTGTAGGGGTAATATCCGTAGATATTAAGAGGAACACCGATGGTGAAGACAGCTATCTAGACTGTAACTGACGCTAAAGCGCGAAGGCATGGGTAGCAAACAGG
>AB089095.1.1297
TACGAAGGGTGCAAGCGTTGTTCGGATTTACTGGGCGTAAAGCGTCTGTAGGTGGTGACTTAAGTCAGGGGTGAAATCCCAGGGCCCAACCCTGGAACTGCCTTTGATACTGGGTCGCTGGAGCGCAATAGAGGTGGATGGAATATACGGTGTAGAGGTGACATTCGTAGATATCGTATAGAACACCAATGGCGAAGGCAGTCCACTGGATTGTCGCTGACACTGAGAGACGAAAGCGTGGGGAGCAAACAGA
>AB089096.1.1268
TACGAAGGGGGCTAGCGTTGTTCGGATTTACTGGGCGTAAAGCGCACGTAGGCGGATTCTTAAGTCAGGGGTGAAATCCCGGGGCTCAACCTCGGAACTGCCTTTGATACTGGGGATCTCGAGTTCGAGAGAGGTGAGTGGAACTGCGAGTGTAGAGGTGAAATTCGTAGATATTCGCAAGAACACCAGTGGCGAAGGCGGCTCACTGGCTCGATACTGACGCTGAGGTGCGAAAGCGTGGGGAGCAAACAGG
>AB089097.1.1287
TACGAAGGGTGCTAGCGTTGTTCGGAATAACTGGGCGTAAAGGGCGCGTAGGTGGTTTGGTAAGTTTGATGTGAAAGCCCTGGGCTCAACCCGGGAATTGCATTGAATACTGCCAGACTAGAGTGTTGAAGGGGGTGATGGAATTATGCATGGAGAGGTGGAATTCATAGATATGCATAGGAACACCGGTGGCGAAGGCGATCACCTGGTCAACAACTGACATTGAGGCGCGAAAGCGTGGGGAGCAAACAGG
>AB089100.1.1463
TACGTAGGGTGCGAGCGTTAATCGGAATTACTGGGCGTAAAGGGTGCGCAGGCGGCCTTGTAAGACAAGCGTGAAATCCCCGGGCTTAACCTGGGAATGGCGCTAGTGACTGCAAAGCTGGAGTACGGCAGAGGGAGGTAGAATTCCACGTGTAGCAGTGAAATGCGTAGAGATGTGGAGGAATACCGATGGCGAAGGCAGCCTCCTGGGCTGATACTGACGCTCAAGCACGAAAGCGTGGGGAGCAAACAGG
>AB089103.1.1321
TACGTAGGGTGCAAGCGTTAATCGGAATTACTGGGCGTAAAGCGTGCGCAGGTGGTCATGTAAGTCAGATGTGAAATCCCCGGGCTCAACCTGGGAATGGCATTTGAGACTGCACGACTAGAGGATGGCAGAGGGGGGTAGAATTCCACGTGTAGCAGTGAAATGCGTAGAGATGTGGAGGAATACCGATGGCGAAGGCAGCCCCCTGGGCTATAACTGACACTCATGCACGAAAGCGTGGGGAGCAAACAGG
>AB089106.1.1336
TACGGGGGGTGCAAGCGTTATTCGGAATCATTGGGTGTAAAGCGCATGTAGGCGGTTGGGTGTGTCAGATGTGAAAGCCCGGGGCTTAACCCCGGAAGTGCATTTGAAACTGCCTGGCTTGAGTCTCGGAGAGGAAAGTGGAATTCCCAGTGTAGAGGTGGAATTCGTAGATATTGGGAGGAACACCGGTGGCGAAAGCGACTTTCTGGACGAAGACTGACGCTCAGATGCGAAAGCGTGGGTAGCAAACAGG
>AB089107.1.1303
TACGGAGGGTGCAAGCGTTATTCGGAATTACTAGGTGTAAAGGGCGTGTAGGCGGATTAATAAGTTAGATGTGAAATCTTGTGGCTCAACTGCAAGTCTGCATCTAAAACTATTAGACTAGAGTATGAGAAGGGGAAACGGAATTTCTGGTGTAGCGGTGGAATGTGTAGATACCAGAAGGAACACCTATGGCGAAAGCGGTTTTCTGGCTCAATACTGACGCTAAGGCGCGAAAGCTAGGGGAGCAAACAGG
>AB089108.1.1335
TACGGTGGGTGCAAGCGTTAATCGGAATTACTGGGCGTAAAGCGCATGTAGGCTGCTATGTAAGTCAGGGGTGAAAGCCCACCGCTTAACGGTGGAACTGCCTTTGATACTGTGTAGCTTGAGTCTGTGAGAGGGTAGTGGAATTCCAGGTGTAGGGGTGAAATCCGTAGATATCTGGAGGAACATCAGTGGCGAAGGCGACTACCTGGTGCAGTACTGACGCTGAGATGCGAAAGCGTGGGGATCAAACAGG
>AB089109.1.1325
TACGGAGGGTGCGAGCGTTAATCGGAATTACTGGGCGTAAAGCGCATGTAGGCGGCTCACTAAGTCAGAGGTGAAATCCCAGGGCTTACCCTTGGAATTGCCTTTGAAACTGATGGGCTTGAGTTCGTGAGAGGGTGGCGGAATTCCTGGTGTAGGAGTGAAATCCGTAGAGATCAGGAGGAACCCCGGTGGCGAAGGCGGCCACCTGGCGCGACACTGACGCTGAGATGCGAAAGCGTGGGGAGCAAACAGG
>AB089110.1.1324
TACGGAGGGCGCAAGCGTTAATCGGAATTACTGGGCGTAAAGCGCGCGTAGGCGGTTTTTTAAGTCAGGAGTGAAATCCCAGAGCTTACCTTTGGAATTGCTTTTGAAACTGGAAGACTTGAGTTCGTGAGAGGATGGCGGAATTCCTGGTGTAGGAGTGAAATCCGTAGAGATCAGGAGGAACCCCGGTGGCGAAGGCGGCCATCTGGCACGATACTGACGCTGAGGTGCGAAAGCGTGGGGAGCAAACAGG
>AB089111.1.1435
TACGGGGGGTGCAAGCGTTACTCGGAATCACTGGGCGTAAAGGGAGCGTAGGCGTCCGGATCAGTCTCCTGTGAAATCCATCGGCTTAACCGATGAACTGCAGGAGAAACTACCCGGATAGAGTGTGGAAGAGGTCAGTGGAATGGGTGGTGTAGGGGTAAAATCCGTAGAGATCACCCGGAATACCAACGGCGAAGGCAACTGACTGGGACACAACTGACGCTGAGGCTCGAAAGCGTGGGGAGCAAACAGG
>AB089114.1.1270
TACGTATGTCTCGAACGTTATCCGGAATCACTGGGTGTAAAGGGTTCGTAGGTTGAAATTTAAGTCAGGTATGAAAGACCAGAGCTTAACTCTGTGTTTGTGCTTGAAACTGGATTTCTTGAATCAGGAAGAGGTAAGCGGAATTCTAAGTGTAGGGGTGCAATCCGTAGATACTTAGAAGAACACCAAAAGCGAAGGCAGCTTACTGGGACTGTATTGACACTGATGAACGAAAGCGTGGGGAGCGAAAAGG
>AB089118.1.1443
GACGAACTGTCCAAACGTTATTCGGAATCACTGGGCTTAAAGGGTGCGTAGGCTGTTTGTTAAGTGGGGTGTGAAATCCCTCAGCTCAACTGAGGAATTGCGCTCCAAACTGGCGGACTCGAGGAATGTAGGGGTAAGCGGAACTTGCGGTGGAGCGGTGAAATGCTTTGATATCGCAAGGAACACCGATGGCGTAGGCAGCTTACTGGGCATTATCTGACGCTGAGGCACGAAAGCCAGGGTAGCGAACGGA
>AB089119.1.1338
GACGAACTGACCAAACGTTATTCGGAATCACTGGGCTTAAAGGGTGCGTAGGCGGTTTATTAAGTGGGGTGTGAAATCCCTCGGCTCAACCGAGGAATTGCGCTTCAAACTGATGAACTTGAGGAATGTAGAGGTGAACGGAACTAGCGGTGGAGCGGTGAAATGCACTGATATCGCTAGGAACACCAATGGCGTAGGCAGTTCACTGGGCATTTTCTGACGCTGAGGCACGAAAGCCAGGGTAGCGAACGGA
>AB089120.1.1346
GACGAACTGTCCAAACGTTATTCGGAATCACTGGGCTTAAAGGGTGCGTAGGCTGTTTGATAAGTGGGGTGTGAAATCCCTCAGCTCAACTGAGGAATTGCGCTCCAAACTGTCAGACTCGAGGAATGTAGGGGTAAGCGGAACTTGCGGTGGAGCGGTGAAATGCTTTGATATTGCAAGGAACACCAATGGCGTAGGCAGCTTACTGGGCATTATCTGACGCTGAGGCACGAAAGCCAGGGTAGCGAACGGA
>AB089121.1.1357
TACGGAGACTGCGAGCGTTACTCGGATTTACTGGGCGTAAAGGGTGCGTAGGTGGCTACGTGTGTCGGATGTCAAATCTCGGGGCTTAACCCCGAATCGCGTTCGAAACTGCGTGACTAGAGTACTGGAGGGGCAAGCGGAATTTAGAGTGTAGCGGTGAAATGCGTAGATATTCTAAAGAACACCAATGGCGAAGGCAGCTTGCTGGACAGAAACTGACACTGAGGCACGAAAGCGTGGGGAGCAAAAAGG
>AB089122.1.1324
TACAGAGGTCCCAAGCGTTGTTCGGATTTACTGGGCGTAAAGGGTGCGTAGGAGGCCGGGAAAGTCTGATGTGAAATCCCACCGCTTAACGGTGGAATTGCATTGGATACTGCCCGGCTCGAGGATCGGAGAGGAAAGCGGAATTTCTGGTGTAGCGGTGAAATGCGTAGATATCAGAAGGAACACCAACGGCGAAGGCAGCTTTCTGGAAGATTCCTGACTCTGAGGCACGAAGGTTAGGGGAGCAAACAGG
>AB089123.1.1325
TACGGAGGGTGCAAGCGTTGTCCGGAATCATTGGGCGTAAAGAGTTCGTAGGTGGTATGTTAAGTCTGGTGTTAAATCCCGAAGCTCAACTTCGGAACGGCACCGGATACTGGCAAACTTGAATGCGGTAGAGGTAAAGGGAATTCCTGGTGTAGCGGTGAAATGCGTAGATATCAGGAGGAACATCGGTGGCGTAAGCGCTTTACTGGGCCGTAATTGACACTGAGGAACGAAAGCCGGGGTAGCAAATGGG
>AB089124.1.1352
TACGTATGGGGCGAGCGTTGTTCGGAATTATTGGGCGTAAAGGGCGCATAGGCGGGGAGTTAAGTTAGTTGTGAAATCCATGGGCTCAACCCATGAACTGCATCTAAAACTGATTCTCTTGAGTTTGGGAGAGGAGAGCGGAATTCCTGGTGTAGCGGTGAAATGCGTAGATATCAGGAAGAACACCGGTGGCGAAGGCGGCTCTCTGGCCTGGAACTGACGCTGAAGCGCGAAAGCGCGGGGAGCAAACGGG
>AB089125.1.1293
TACGTAGGTCTCAAGCGTTATCCGGATTTACTGGGCGTAAAGTATCCGTAGTCTGATTTGTAAGTCTATTTTCAAATCCCACGACTCAATCGTGGAAAGGGAATGGATACTGCATATCTAGAACTCGTGAGGGGTTAGTGGAATTTCCGGTGGAGCGGTGAAATGCGTTGATATCGGAAAGAACGCCGAAAGCGAAAGCAGCTAACTATCACATGTTGACGATGAGGGATGAAAGTTTGGGTAGCAAACGGG
>AB089126.1.1285
TACGAGGGGGGCAAGCGTTGTTCGGAATTATTGGGCGTAAAGGGTGCGTAGGCGGTTTGATAAGTCACATGTGAAATCTTCGGGCTCAACCCGAAGTCTGCATGCGAAACTGTCGGGCTTGAGTATGGGAGAGGTGAGTGGAATTTCCGGTGTAGCGGTGAAATGCGTAGATATCGGAAGGAACACCTGTGGCGAAAGCGGCTCACTGGACCATAACTGACGCTGATGCACGAAAGCTAGGGGAGCAAACAGG
>AB089208.1.1544
TACGTAGGGGGCGAGCGTTGTCCGGAATTATTGGGCGTAAAGCGCGCGCAGGCGGTCCCTTAAGTCTGATGTGAAAGCCCACGGCTCAACCGTGGAGGGTCATTGGAAACTGGGGGACTTGAGTGCAGGAGAGGAGAGCGGAATTCCACGTGTAGCGGTGAAATGCGTAGAGATGTGGAGGAACACCAGTGGCGAAGGCGGCTCTCTGGCCTGCAACTGACGCTGAGGCGCGAAAGCGTGGGGAGCAAACAGG
>AB089225.1.1535
TACGTAGGTGGCAAGCGTTGTCCGGAATTATTGGGCGTAAAGCGCGCGCAGGCGGTTCCTTAAGTCTGATGTGAAATCTCGCGGCTCAACCGCGAGCGGCCATTGGAAACTGGGGAACTTGAGTGCAGGAGAGGGGAGCGGAATTCCACGTGTAGCGGTGAAATGCGTAGAGATGTGGAGGAACACCAGTGGCGAAGGCGGCTCTCTGGCCTGTAACTGACGCTGAGGCGCGAAAGCGTGGGGAGCGAACAGG
>AB089237.1.1537
TACGTAGGGGGCGAGCGTTGTCCGGAATTATTGGGCGTAAAGCGCGCGCAGGCGGTCCCTTAAGTCTGATGTGAAAGCCCACGGCTCAACCGTGGAGGGTCATTGGAAACTGGGGGACTTGAGGGCAGGAGAGGAGAGCGGAATTCCACGTGTAGCGGTGAAATGCGTAGAGATGTGGAGGAACACCAGTGGCGAAGGCGGCTCTCTGGCCTGCAACTGACGCTGAGGCGCGAAAGCGTGGGGAGCAAACAGG
>AB089241.1.1476
GACGTAGGGTGCGAGCGTTGTCCGGATTTATTGGGCGTAAAGAGCTCGTAGGCGGCTCGTCGCGTCGGCCGTGAAAACTCCAGGCTTAACCTGGGGCTTGCGGCCGATACGGGCGGGCTAGAGTTCGGTAGGGGAGACTGGAATTCCTGGTGTAGCGGTGAAATGCGCAGATATCAGGAGGAACACCGGTGGCGAAGGCGGGTCTCTGGGCCGATACTGACGCTGAGGAGCGAAAGCGTGGGGAGCGAACAGG
>AB089250.1.1426
TACGTAGGGGGCAAGCGTTGTCCGGAATTATTGGGCGTAAAGCGCGCGCAGGCGGTTAATTAAGTTGGGTGTTTAAGCCCGGGGCTCAACCCCGGTTCGCATCCAAAACTGGGTTGACTTGAGTGTAGGAGAGGAAAGTGGAATTCCACGTGTAGCGGTGAAATGCGTAGAGATGTGGAGGAACACCAGTGGCGAAGGCGACTTTCTGGCCTATAACTGACGCTGAGGCGCGAAAGCGTGGGGAGCAAACAGG
>AB089251.1.1437
TACGTAGGGGGCAAGCGTTGTCCGGAATTATTGGGCGTAAAGCGCGCGCAGGCGGCTAATTAAAGTCTGGTGTTTAAGGCTGGGGCTCAACCCCGGTTCGCACTGGAAACTGGTTGGCTTGAGTGCAGAAGAGGAAAGTGGAATTCCACGTGTAGCGGTGAAATGCGTAGAGATGTGGAGGAACACCAGTGGCGAAGGCGACTTTCTGGGCTGTAACTGACGCTGAGGCGCGAAAGCGTGGGGAGCAAACAGG
>AB089252.1.1452
TACGTAGGGGGCAAGCGTTGTCCGGAATTATTGGGCGTAAAGCGCGCGCAGGCGGTCAATTAAGTCTGGTGTTTAACCTTGGGGCTCAACCCCGAGTCGCACTGGAAACTGGTTGACTTGAGTGCAGAAGAGGAAAGTGGAATTCCACGTGTAGCGGTGAAATGCGTAGAGATGTGGAGGAACACCAGTGGCGAAGGCGACTTTCTGGGCTGTAACTGACGCTGAGGCGCGAAAGCGTGGGGAGCAAACAGG
>AB089480.1.1490
TACGTAGGGTGCGAGCGTTGTCCGGAATTATTGGGCGTAAAGAGCTTGTAGGCGGTTTGTCGCGTCTGCTGTGAAAATCCGGGGCTCAACCCCGGACTTGCAGTGGGTACGGGCAGACTAGAGTGTGGTAGGGGAGACTGGAATTCCTGGTGTAGCGGTGAAATGCGCAGATATCAGGAGGAACACCGATGGCGAAGGCAGGTCTCTGGGCCACTACTGACGCTGAGAAGCGAAAGCATGGGGAGCGAACAGG
>AB089481.1.1460
TACGTAGGGTGCAAGCGTTAATCGGAATTACTGGGCGTAAAGCGTGCGCAGGCGGTTTTGCAAGTCAGATGTGAAATCCCCGGGCTTAACCTGGGAACTGCATTTGAAACTACAAGGCTTGAGTGTGTCAGAGGGGGGTGGAATTCCACGTGTAGCAGTGAAATGCGTAGAGATGTGGAGGAACACCGATGGCGAAGGCAGCCCCCTGGGATAACACTGACGCTCATGCACGAAAGCGTGGGGAGCAAACAGG
>AB089840.1.1528
TACGTAGGGGGCGAGCGTTGTCCGGAATCACTGGGCGTAAAGCGTGCGTAGGCGGTTTGTTAAGTCCGAAGTGAAAGTCCAGGGCTCAACCTTGGGATTGCTTTGGAAACTGGCAGACTTGAGTGCTGGAGAGGCAAGGGGAATTCCACGTGTAGCGGTGAAATGCGTAGATATGTGGAGGAATACCAGTGGCGAAGGCGCCTTGCTGGACAGTGACTGACGCTGAGGCACGAAAGCGTGGGGAGCAAACAGG
>AB089841.1.1476
TACGTAGGGCGCAAGCGTTATCCGGAATTATTGGGCGTAAAGAGCTCGTAGGCGGTTTGTCGCGTCTGCCGTGAAAGTCCGGGGCTCAACTCCGGATCTGCGGTGGGTACGGGCAGACTAGAGTGATGTAGGGGAGACTGGAATTCCTGGTGTAGCGGTGAAATGCGCAGATATCAGGAGGAACACCGATGGCGAAGGCAGGTCTCTGGGCATTAACTGACGCTGAGGAGCGAAAGCATGGGGAGCGAACAGG
>AB089842.1.1525
GACGTAGGGGGCAAGCGTTGTCCGGAATTACTGGGCGTAAAGGGCGTGTAGGCGGTTGCGCACGTAGCGGTTTTCAGCCGTCGGCTCACCCGACGGAGGGCGGCTAAACGGCGCAGCTCGAGGGCAGGAGAGGTGCATGGAATTCCTGGTGGAGCGGTGAAATGCGTAGAGATCAGGAAGAACACCGGTGGCGAAGGCGGTGCACTGGCCTGGCCCTGACGCTGAGGCGCGACAGCGTGGGGAGCGAACGGG
>AB089843.1.1517
TACGTAGGGGGCAAGCGTTGTCCGGAATCACTGGGCGTAAAGGGTGCGTAGGCGGTGTTGTGGGTCTGAGGTGAAAGGTCGGGGCTCAACCCTGAGAATGCCTTGGAAACTGCAAGACTTGAGTGCTGGAGAGGCAAGGGGAATTCCACGTGTAGCGGTGAAATGCGTAGAGATGTGGAGGAATACCAGTGGCGAAGGCGCCTTGCTGGACAGTGACTGACGCTGAGGCACGAAAGCGTGGGGAGCAAACAGG
>AB089844.1.1500
GACGTAGGGGGCAAGCGTTGTCCGGAATTACTGGGCGTAAAGGGCGTGTAGGCGGTGCGATACGTAGCGGTTTTAAGCCTCCGGCTCACCCGGAGGAGGGCGGCTAAACGGTCGCGCTAGAGGGCAGGAGAGGTGCGTGGAATTCCTGGTGGAGCGGTGAAATGCGTAGAGATCAGGAAGAACACCCGTGGCGAAGGCGGCGCACTGGCCTGGCCCTGACGCTGAGGCGCGACAGCGTGGGGAGCGAACGGG
>AB090167.1.1472
TACCGGCAGTCCAAGTGATGGCCGATATTATTGGGCCTAAAGCGTCCGTAGCTTGCTGTGTAAGTCCATTGGGAAATCGACCAGCTCAACTGGTCGGCGTCCGGTGGAAACTACACAGCTTGGGGCCGAGAGACTCAACGGGTACGTCCGGGGTAGGAGTGAAATCCTGTAATCCTGGACGGACCACCAATGGGGAAACCACGTTGAGAGACCGGACCCGACAGTGAGGGACGAAAGCCAGGGTCTCGAACCGG
>AB090168.1.1472
TACCGGCAGTCCAAGTGATGGCCGATATTATTGGGCCTAAAGCGTCCGTAGCCGGCCGGACAAGTCCGTTGGGAAATCGACGCGCTCAACGCGTCGGCGTCCAGCGGAAACTGTCCGGCTTGGGGCCGGAAGACCTGGGGGGTACGTCCGGGGTAGGAGTGAAATCCTGTAATCCTGGACGGACCACCAATGGGGAAACCACGTTGAGAGACCGGACCCGACAGTGAGGGACGAAAGCCAGGGTCTCGAACCGG
>AB090169.1.1467
TACCGGCAGCCCAAGTGATGGCCGATCTTATTGGGCCTAAAGCGTCCGTAGCTGGCCGCGCAAGTCCATCGGGAAATCCACCTGCTCAACAGGTGGGCGCCCGGTAGAAACTGCGTGGCTTGGGACCGGAAGGCGCGACGGGTACGTCCGGGGTAGGAGTGAAATCCCGTAATCCTGGACGGACCGCCGATGGCGAAAGCACGTCGCGAGGACGGATCCGACAGTGAGGGACGAAAGCCAGGGTCTCGAACCGG
>AB090387.1.1812
TTCCAGCTCCAATAGCGTATATTAAAGTTGCTGCAGTTAAAAAGCTCGTAGTTGGATTTGTGGGATGGCCGTCCGGCGGGGGGCCTCTATAGGTCCCGTTTGTCCTGGTTTTCGGCCTTCCCTTTCTCGGGTCTAGCGTATTGGCTGGCATTAGGTTGTCGGCTGCTTCGCGCCCGTCGTTTACTGTGAAAAAATTAGAGTGTTCAAAGCAGGCTTAGGCCGTTGGATACATTAGCATGGAATAATGAGATAGGGCCACCGCGGTCTATTTTGTTGGTTTGCACGTTGTGGTAATGATTAACAGGAACGGTTGGGGGTATTCGTATTCAATTGTCAGAGGTGAAATTCTTGGATTTGTGGAAGACGAACTACTGCGAAAGCATTTACCAAGGATGTTTTCATTAATCAAGAACGAAAGTTAGGGGATCGAAGATG
>AB090391.1.1832
TTCCAGCTCCAATAGCGTATATTAAAGTTGCTGCAGTTAAAAAGCTCGTAGTTGGATTTGTGGAGCGGCCATCCGGCGCGGCGCCAGCTCTTCGTAGCAGGTTCCGCTAGTCCCGGCTTCGCGGCCGCTCCTTTCTCGGGAAGCGAGTGGCTGGCATTAGGTTGTCGGCCGCTTCGCGCCCGTCTTTTACTGTGAAAAAATTAGAGTGTTCAAAGCAGGCTTAGGCCGTTGGATACATTAGCATGGAATAATGAGATAAGGCCGCGGTGGTCTTTTCTGTTGGTTTGCCCACACGCCGCAATGATTAAAAGGAACGGTTGGGGGTATTCGTATTCAACTGTCAGAGGTGAAATTCTTGGATTTGTGGAAGACGAACTACTGCGAAAGCATTTACCAAGGATGTTTTCATTAATCAAGAACGAAAGTTAGGGGATCGAAGATG
>AB090392.1.1810
TTCCAGCTCCAATAGCGTATATTAAAGTTGCTGCAGTTAAAAAGCTCGTAGTTGGATTTGTGGCGCGGCCGTCCGGCGGGGGTCCTTTATTGGTCCCGTTTGTCCTGGTTCTCGGCCGCTCCTTTCTCGGGTAGCGCGTGGCTGGCATTAGGTTGTCGGCCGCTTCGCGCCCGTCATTTACTGTGAAAAAATTAGAGTGTTCAAAGCAGGCTTAGGCCGTTGGATACATTAGCATGGAATAATGAGACAGGGCCACCGCGGTCTATTTTGTTGGTTTGCACGTTGTGGTAATGATTAACAGGAACGGTTGGGGGTATTCGTATTCAACTGTCAGAGGTGAAATTCTTGGATTTGTGGAAGACGAACTACTGCGAAAGCATTTACCAAGGATGTTTTCATTAATCAAGAACGAAAGTTAGGGGATCGAAGATG
>AB090393.1.1818
TTCCAGCTCCAATAGCGTATATTAAAGTTGCTGCAGTTAAAAAGCTCGTAGTTGGATTTGTGGCGCGGCCGTCCGGCGGGGGTCCTTTACTGGTCCCGTTTGTCCTGGTTTTCGGCCGCTCCTTTCTCGGGTAGCGCGTGGCTGGCATTAGGTTGTCGGCCGCTTCGCGCCCGTCATTTACTGTGAAAAAATTAGAGTGTTCAAAGCAGGCTTAGGCCGTTGGATACATTAGCATGGAATAATGAGATAGGACCACAGCGGTCTATTTTGTTGGTTTGCACGTTGGGGTAATGATTAACAGGAACGGTTGGGGGTATTCGTATTCAACTGTCAGAGGTGAAATTCTTGGATTTGAGGAAGACGAACTACTGCGAAAGCATTTACCAAGGATGTTTTCATTAATCAAGAACGAAAGTTAGGGGATCGAAGATG
>AB090395.1.1815
TTCCAGCTCCAATAGCGTATATTAAAGTTGCTGCAGTTAAAAAGCTCGTAGTTGGATTTGTGGCGCGGCCGTCCGGCGGGGGTCCTTCACTGGTCCCGTTTGTCCTGGTTTTCGGCCGCTCCTTTCTCGGGTTTAGCGTATTGGCTGGCATTAGGTTGTCGGCCGCTTCGCACCCGTCGTTTACTGTGAAAAAATTAGAGTGTTCAAAGCAGGCTTAGGCCGTTGGATACATTAGCATGGAATAATGAGATAGGGCCACCGCGGTCTATTTTGTTGGTTTGCACGTTGTGGTAATGATTAACAGGAACGGTTGGGGGTATTCGTATTCAATTGTCAGAGGTGAAATTCTTGGATTTGTGGAAGACGAACTACTGCGAAAGCATTTACCAAGGATGTTTTCATTAATCAAGAACGAAAGTTAGGGGATCGAAGATG
>AB090833.1.1781
TTCCAGCTCCAATAGCGTATATTAAAGTTGTTGCAGTTAAAACGCTCGTAGTCGCACCTCGGGCCCTGCCCACGGGCCGGCCGCAGGCTTGCGCCGGTGGGCCGGGTCTTTTTGCTGGTGAGCGCGTGGGGTCCTCGCGGGCCCGGCGCCGCGAGCCAGCACCTTTACTGTGAACAAATTAGAGTGCTCCAGGCAGGCGTTCGCTTGAATACGTTAGCATGGAATAATAGAATAGGACTTTGGTCCTGTTTTGTTGGTTTTGAGGGCCGAAGTAATGATGAATAGGGACAGTCGGGGGCATTCGTATTCCATTGTCAGAGGTGAAATTCTTGGATTTATGGAAGACGAACAACAGCGAAAGCATCTGCCAAGGATGTTTTCATTGATCAAGAACGAAAGTTAGGGGATCGAAGACG
>AB091184.1.1496
TACGTAGGGTGCAAGCGTTAATCGGAATTACTGGGCGTAAAGCGTGCGCAGGCGGTCCGCTAAGACAGATGTTAAATCCCCGGGCTTAACCTGGGAACTGCATTTGTGACTGGCGGGCTAGAGTATGGCAGAGGGGGGTAGAATTCCACGTGTAGCAGTTAAATGCGTAGAGATGTGGAGGAATACCGATGGCGAAGGCAGCCCCCTGGGCCAATACTGACGCTCATGCACGAAAGCGTGGGGAGCAAACAGG
>AB091187.1.1518
TACGGAGGGTGCAAGCGTTAATCGGAATTACTGGGCGTAAGCGTGCGCGCAGGCGGACCGCTAAGACAGATGTAAAACCCCCGGGCTTAACCTGGGAACTGCATTTGTGACTGGCGGGCTAGAGTATGGCAGAGGGGGGTAGAATTCCACGTGTAGCAGTCAAATGCGTAGAGATGTGGAGGAATACCGATGGCGAAGGCAGCCCCCTGGGCCAATACTGACGCTCATGCACGAAAGCGTGGGGAGCAAACAGG
>AB091192.1.1520
TACGTAGGGTGCAAGCGTTAATCGGAATTACTGGGCGTAAAGCGTGCGCAGGCGGTCCGCTAAGACAGATGTGAAATCCCCGGGCTTAACCTGGGAACTGCATTTGTGACTGGCGGGCTAGAGTATGGCAGAGGGGGGTAGAATTCCACGTGTAGCAGTGAAATGCGTAGAGATGTGGAGGAATACCGATGGCGAAGGCACCCCCTGGGCCAATACTGACGCTCATGCACGAAAGCGTGGGGAGCAAACAGG
>AB091194.1.1535
TACGAAGGGTGCAAGCGTTAATCGGAATTACTGGGCGTAAAGCGTGCGTAGGCGGTTTGTTAAGTCTGTTGTTAAATCCCCGGGCTCAACCTGGGAATGGCAATGGATACTGGCAAGCTAGAGTGTGATAGAGGATGGTGGAATTCCCGGTGTAGCGGTGAAATGCGTAGAGATCGGGAGGAACATCAGTGGCGAAGGCGGCCATCTGGATCAACACTGACGCTGAGGCACGAAAGCGTGGGGAGCAAACAGG
>AB091198.1.1537
TACGAAGGGTGCAAGCGTTTAATCGGAATTACTGGGCGTAAAGCGTGCGTAGGCCGGTTTGTTAAGTCTGTTGTGAATCCCCGGGCTCAACCTGGGAATGGCAATGGATACTGGCAAGCTAGAGTGTGATAGAGGATGGTGGAATTCCCGGTGTAGCGGTGAAATGCGTAGAGATCGGGAGGAACATCAGTGGCGAAGGCGGCCATCTGGATCAACACTGACGCTGAGGCACGAAAGCGTGGGGAGCAAACAGG
>AB091199.1.1537
TACGAAGGTGCAAGCGTTAATCGGAATTACTGGGCGTTAAAGCGTGCGTAGGCGGTTTGTTAAGTCTGTTGTGAAATCCCCGGGCTCAACCTGGGAATGGCAATGGATACTGGCAAGCTAGAGTGTGATAGAGGATGGTGGAATTCCCGGTGTAGCGGTGAAATGCGTAGAGATCGGGAGGAACATCAGTGGCGAAGGCGGCCATCTGGATCAACACTGACGCTGAGGCACGAAAGCGTGGGGAGCAAACAGG
>AB091231.1.1530
TTCCAGCTCCAATAGCGTATATTAAAGTTGTTGCAGTTAAAAAGCTCGTAGTCGGATTTCGGGTGCTGCCCGGTGTAGCCACGGCGAACGCCGGGTGGGGCCTTCCTTCTGGGATTCCTCTGCACTCTTTACTGAGTCGGATGGCGTTCCAGGACGTATACTGTGAAAAAATTAGAGTGTTTCAAGCAGGCGATTGCCGTGAATACATTAGCATGGGATAATAGAATAGGACTTTGGAACTATTTTGTTGGTTTGGGTTACGAAGTAATGATTAATAGGGACGGTTGGGGGCATTCGGATTCCGTTGTCAGAGGTGAAATTCTTAGATTAGCGGAAGACGAACATCCGCGAAAGCATCTGCCAAGGATGTTTTCATTGATCAAGAACGAAAGTTAGGGGATCGAAGACG
>AB091247.1.1760
TTCCAGCTCCAATAGCGTATATTAACGTTGTTGCAGTTAAAAAGCTCGTAGTTGAAGTTTAGATAATTTATTGAAAGTGTTTGTATTCGTACATTCTACTTTTATGTAAGTTATCGACATCCAGGTGGGTGCCATGGTTCCGCAAGGAATTGTGGTACTAGACTGGTCATTTACTGTGAGAAAATTAGAGTGTTTAAAGCAGACTTTCTAAATAGTTTGAATAGATTAGCATGGAATAATAAGATTGGCTTTCATAGTCGATTTTTTGGTTTGTTTATGAAAGCAAGATTAATAGGGACAGTTGGGGGTATTCATATTCAATAGCTAGAGGTGAAATTCTATGATTTATGGAAGATGAACTAGTGCGAAAGCATTTACCAAGGATGTTTTCATTAATCAAGAACGAAAGCTAGGGGATCAAAGAGG
>AB091293.1.1434
TACGGAGGGTGCAAGCGTTACTCGGAATCACTGGGCGTAAAGCGCGCGCAGGCGGCTATTTAAGTTGGATGTGAAAGCCTACGGCTCAACCGTAGAACTGCATCCAAAACTATTTAGCTAGAGTGTGGGAGAGGAAGATGGAATTAGTTGTGTAGGGGTAAAATCCGTAGAGATAACTAGGAATACCAAAAGCGAAGGCAATCTTCTGGAACATTACTGACGCTGAGGCGCGAAAGCGTGGGGAGCAAACAGG
>AB091323.1.1483
AACGTAGGGGGCGAGCGTTGTCCGGAATTACTGGGCGTAAAGGGCGCGTAGGCGGTTGTCCAAGTCAGAGGTGAAAACTCTGGGCTCAACTCAGAGCGTGCCTCTGAAACTGGGCGACTTGAGGGCAGGAGAGGGGAGTGGAATTCCCAGTGTAGCGGTGAAATGCGTAGATATTGGGAGGAACACCAGTGGCGAAGGCGACTCTCTGGCCTGTTTCTGACGCTGAGGCGCGAAAGCGTGGGGAGCGAACGGG
>AB091324.1.1497
AACGTAGGGGGCGAGCGTTGTCCGGAATTACTGGGCGTAAAGGGCGCGTAGGCGGTTATCCAAGTCAGGGGTGAAAACTCTGGGCTCAACTCAGAGCCTGCCTCTGAAACTGGGTGACTTGAGGGCAGGAGAGGGGAGTGGAATTCCCAGTGTAGCGGTGAAATGCGTAGATATTGGGAGGAACACCAGTGGCGAAGGCGACTCTCTGGCCTGTTACTGACGCTGAGGCGCGAAAGCGTGGGGAGCAAACGGG
>AB091326.1.1497
AACGTAGGGGGCAAGCGTTGTCCGGAATTACTGGGCGTAAAGGGCGCGTAGGCGGTTATTTAAGTCAGGGGTGAAAACTCTGGGCTCAACTCAGAGCCTGCCTCTGAAACTGGGTAACTTGAGGGCAGGAGAGGGGAGTGGAATTCCCAGTGTAGCGGTGAAATGCGTAGATATTGGGAGGAACACCAGTGGCGAAGGCGACTCTCTGGCCTGTTACTGACGCTGAGGCGCGAAAGCGTGGGGAGCGAACGGG
>AB091328.1.1452
AACGTAGGGGGCAAGCGTTGTCCGGAATTACTGGGCGTAAAGGGCGCGTAGGCGGTTATTTAAGTCAGAGGTGAAAACTCCGGGCTCAACTCGGAGCCTGCCTCTGAAACTGGGTGACTTGAGGGCAGGAGAGGGGAGTGGAATTCCCAGTGTAGCGGTGAAATGCGTAGATATTGGGAGGAACACCAGTGGCGAAGGCGACTCTCTGGCCTGTTACTGACGCTGAGGCGCGAAAGCGTGGGGATCAAACAGG
>AB091758.1.1446
TACGAAGGGGGCTAGCGTTGTTCGGATTTACTGGGCGTAAAGCGCACGTAGGCGGACTTTTAAGTCAGGGGTGAAATCCCGGGGCTCAACCCCGGAACTGCCTTTGATACTGGAAGTCTTGAGTATGGTAGAGGTGAGTGGAATTCCGAGTGTAGAGGTGAAATTCGTAGATATTCGGAGGACACCAGTGGCGAAGGCGGCTCACTGGACCATTACTGACGCTGAGGTGCGAAAGCGTGGGGAGCAAACAGG
>AB091759.1.1503
TACGTAGGGTGCAAGCGTTAATCGGAATTACTGGGCGTAAAGCGTGTGTAGGCGGTTCGGAAAGAAAGATGTGAAATCCCAGGGCTCAACCTTGGAACTGCATTTTTAACTGCCGAGCTAGAGTATGTCAGAGGGGGGTAGAATTCCACGTGTAGCAGTGAAATGCGTAGATATGTGGAGGAATACCGATGGCGAAGGCAGCCCCCCTGGGATAATACTGACGCTCAGACACGAAAGCGTGGGGAGCAAACAGG
>AB092336.1.1582
TTCCAGCTCCAATGGCGTATATTAAAGTTGTTGCGGTTGAAGAGCTCGTAGTTGGACATCTGCCGAGAGTGGCCATTCCGCCCTTTGGGTGAGTATTTGGCTATCTCTTTGCATCTTTTGGCGGATGCAATTGCACTTCAGTGTGTGGTGTGATCTCTAAAACATTTACTTTGAGGAAATTAGAGCGCCCCAAGCAAGTGTTAGCTTTGTACATATGAGCATGGAATATCAGCGCGTAAATTCGAGTCTACTGTTGTTGGTTCCTTAGGCACGAATGATACTTAATAGGAGCGGCTGGGGGCATTCGTATTTGACTGTCAGAGGTGAAATTCTTGGATTTGTTAAAGACGCGCGATGGCAAACGCATCTGTCAAGGGTGCTTTCATTAATCAAGAACGAAAGTTAGGGGATCGAAGACG
>AB092351.1.1464
TACGTAGGGGGCAAGCGTTGTCCGGAATTATTGGGCGTAAAGCGCGCGCAGGCGGCTGTTTAAGTCTGGTGTTTAAACCATGGGCTCAACCTGTGGTCGCACTGGAAACTGGGCAGCTTGAGTGCAGAAGAGGAAAGTGGAATTCCACGTGTAGCGGTGAAATGCGTAGAGATGTGGAGGAACACCAGTGGCGAAGGCGACTTTCTGGGCTGTAACTGACGCTGAGGCGCGAAASTGGGGAGCAAACAGG
>AB092560.1.1442
TACGTAGGGTGCGAGCGTTGTCCGGAATTACTGGGCGTAAAGAGCTTGTAGGCGGTCTGTCGCGTCGATTGTGAAAACTTGCAGCTCAACTGCAAGCTTGCAGTCGATACGGGCAGACTAGAGTACTGCAGGGGAGACTGGAATTCCTGGTGTAGCGGTGAAATGCGCAGATATCAGGAGGAACACCGGTGGCGAAGGCGGGTCTCTGGGCAGTAACTGACGCTGAGAAGCGAAAGCGTGGGTAGCGAACAGG
>AB092561.1.1499
TACGTAGGGTGCGAGCGTTGTCCGGAATTACTGGGCGTAAAGAGCTTGTAGGCGGTTTGTCGCGTCGATTGTGAAAACTTGCAGCTCAACTGCAAGCTTGCAGTCGATACGGGCAGACTAGAGTACTGCAGGGGAGACTGGAATTCCTGGTGTAGCGGTGAAATGCGCAGATATCAGGAGGAACACCGGTGGCGAAGGCGGGTCTCTGGGCAGTAACTGACGCTGAGAAGCGAAAGCGTGGGTAGCGAACAGG
>AB092563.1.1405
TACGTAGGGTGCGAGCGTTGTCCGGAATTACTGGGCGTAAAGAGCTTGTAGGCGGTCTGTCACGTCGATTGTGAAAACTTGCAGCTCAACTGCAAGACTTGCAGTCGATACGGGCAGACTAGAGTACTTCAGGGGAGACTGGAATTCCTGGTGTAGCGGTGAAATGCGCAGATATCAGGAGGAACACCGGTGGCGAAGGCGGGTCTCTGGGAAGTAACTGACGCTGAGAAGCGAAAGCGTGGGTAGCGAACAGG
>AB092566.1.1403
TACGTAGGGTGCGAGCGTTGTCCGGAATTACTGGGCGTAAAGAGCTTGTAGGCGGTTTGTCGCGTCGTCCGTGAAAACTTGGGGCTCAACCCCAAGCTTGCGGGCGATACGGGCAGACTTGAGTACTGCAGGGGAGACTGGAATTCCTGGTGTAGCGGTGAAATGCGCAGATATCAGGAGGAACACCGGTGGCGAAGGCGGGTCTCTGGGCAGTAACTGACGCTGAGAAGCGAAAGCGTGGGTAGCGAACAGG
>AB092919.1.2088
TTCCAGCTCTAATAGTGTATACTAACGTTGCTGATGTTAAAAAGCTCGTAGTTGGATTGTAGATGGAGCTATTCGTCCTTGTGTTTTTTGTCGGTTCGGGTTTGCTGGTCGGTGGCCTGCTTTTCTGCCGTGGGTTGTTTCAAGATCCCGGTGGGGGAGGGGTGCCGGTTGGCGCCGGATCGGCCGCAGGGATTGCTTCGTCAATTTATTTTTTCGAATTGTCGCGGTCTTCTTTAGTGAGGTACGGCGACGGTCCGGAAGGTTTACTTTGAAGAAAATGGAGCGTTCAAGGCAGGCGTTTCGCAGCTGAACACATTAGCATGGAATAATAAAATAGGACATCAGTGGGGTCCTCGCCGGCCTCGTTATTTATTATCTTCTGCGTGTTTTCTTTTCCTGTTGGGCATTTTGTCGTCTCTGCTTCTGTAGGGGCGGTGGGTGTCTTTCAGGGGGCACGTGGAAGGGCGGGGATGTCGGGGGGCCTCTGCTTTTTTGTATGCATCTGTTTTGTTGGTTTTCTAGAGCTGGTGTAATGATTAATAGGGACTGTTGGGGGCATTACTATTTCGATGTCAGAGGTGAAATTCACGGATTTTCGAAAGAGTAACTAGTGCGAAAGCATTTGCCAAGGATGTTTTCATTAATCAAGAACGAAAGTGAGGGGATCGAAGACG
>AB092924.1.2062
TTCCAGCTCTAATAGTGTATACTAACGTTGCTGATGTTAAAAAGCTCGTAGTTGGATTTAAGATGGAGCTATTCGTCTTTGTGTTTTGTTGATTCGGATTGTCTGCGGGAGGCTTACTTTCTTGTCGTGGGTTGATTCATGATCCCGGCAGGGGAGGGGCGCCCGTAGGCGCCGGATTAGCCGCAGAGATTGCTTCGTCAATTTTATTTTCGAATTGTCACGGTCCACTTCACTGTGGTACTGTGGCGGTCCGGAAGGTTTACTTTGAAGAAAATGGAGTGTTCAAAGCAGGCGTCTCGCAGCTGAACACATTAGCATGGAATAATAAAATAGGACATCAGTGAGGTGCTTGCCGGCTTCGTTTTCCCTGTGCGTTTTCTTTCGAAGGGTTGTCGTTCATTTCGGTGGGCGGTTGCTCTTTGGCGGTGCGTATGGGGGGCGGAGATGTCGGGGTGCCTCTGCTTTTTTGTATGCATCCGTTTTGTTGGTTTTCAGGAGCTGGTGTAATGATTAATAGGGACTGTCGGGGGCATTAGTATTGCATTGTCAGAGGTGAAATTCTTGGATTTATGCAAGACTAACTAGTGCGAAAGCATTTGCCAAGGATGTTTTCATTAATCAAGAACGAAAGTGAGGGGATCGAAGACG
>AB092969.1.1397
TACGTAGGAGGCAAACGTTGCTCGGTTTTACTGGGCGTAAAGGGTGAGTAGGCGGACTTATAAGTCTAAGGTGAAAGACCGGAGCTCAACTTCGGGAACGCCTCGGATACTGTAAGTCTTGGATATTGTAGGGGATGATGGAATTCTCGGTGTAGCGGTGGAATGCGCAGATATCGAGAGGAACACCTATAGCGAAGGCAGTCATCTGGGCATTTATCGACGCTGAATCACGAAAGCTAGGGGAGCAAACAGG
>AB093318.1.1398
TACGTAGGAGGCAAACGTTGCTCGGATTTACTGGGCGTAAAGGGTGAGTAGGCGGACTTATAAGTCTAAGGTGAAAGACCGGAGCTCAACTTCGGGAACGCCTCGGATACTGTAAGTCTTGGATATTGTAGGGGATGATGGAATTCTCGGTGTACCGGTGGAATGCGCAGATATCGAGAGGAACACCTATAGCGAAGGCAGTCATCTGGGCATTTATCGACGCTGAATCACGAAAGCTAGGGGAGCAAACAGG
>AB093483.1.1443
TACGGAGGATGCAAGCGTTATCCGGAATGATTGGGCGTAAAGGGTCCGCAGGTGGTCGGACAAGTCTGTTGTTAAAGAATCTGGCTTAACTAGATAAAGGCAATGGAAACTGTAAGACTAGAGGATAGTACGGGGTAGAGGGAATTCCCAGTGTAGCGGTGAAATGCGTAGAGATTGGGAAGAACACCGGTGGCGAAAGCGCTCTGCTGGACTATAACTGACACTGAGGGACGAAAGCTAGGGGAGCGAATGGG
>AB093485.1.1439
TACGGAGGATGCAAGCGTTATCCGGAATGATTGGGCGTAAAGCGTCCGTAGGTGGCTGTGTGTGTCTATTGTTAAAGAGTTTGGCTCAACCAAATAAGGGCGGTAGAAACTACACAGCTAGAGTGCGTTCGGGGCAGAGGGAATTCCTGGTGTAGCGGTGAAATGCGTAGAGATCAGGAAGAACACCGGTGGCGAAAGCGCTCTGCTAGGCCGCAACTGACACTGAGGGACGAAAGCTAGGGGAGCGAATGGG
>AB093486.1.1442
TACGGAGGATGCAAGCGTTATCCGGAATGATTGGGCGTAAAGCGTCCGCAGGTGGCTGTGTAAGTCTGCTGTTAAAGAGTGAGGCTCAACCTCATAAGAGCAGTGGAAACTACATAGCTAGAGTACGTTCGGGGCAGAGGGAATTCCTGGTGTAGCGGTGAAATGCGTAGAGATCAGGAAGAACACCGGTGGCGAAAGCGCTCTGCTAGGCCGTAACTGACACTGAGGGACGAAAGCTAGGGGAGCGAATGGG
>AB093487.1.1459
TACGGAGGATGCAAGCGTTATCCGGAATGATTGGGCGTAAAGCGTCCGCAGGTGGTGGTGTGTGTCTATTGTCAAAGCATCATGCTTAACATGATAAAGGCAGTAGAAACTACACGACTAGAGTGCGTTCGGGGCAGAGGGAATTCCTGGTGTAGCGGTGAAATGCGTAGAGATCAGGAAGAACACCGGTGGCGAAAGCGCTCTGCTAGGCCGCAACTGACACTGAGGGACGAAAGCTAGGGGAGCGAATGGG
>AB093488.1.1439
TACGGAGGATGCAAGCGTTATCCGGAATGATTGGGCGTAAAGGGTCCGCAGGTGGCATTGAAAGTCTGCTGTTAAAGAGTTTGGCTCAACCAAATAAAAGCAGTGGAAACTACAAAGCTAGAGTTTGGTCGGGGCAGAGGGAATTCCTGGTGTAGCGGTGAAATGCGTAGATATCAGGAAGAACACCAGTGANCGAAGGCGCTCTGCTAGGCCGAGACTGACACTGAGGGACGAAAGCTAGGGGAGCGAATGGG
>AB093491.1.1443
TACGGAGGATGCAAGCGTTATCCGGAATGATTGGGCGTAAAGCGTCCGTAGGTGGCTGTGTGTGTCTATTGTTAAAGAGTTTGGCTCAACCAAATAAGGGCGGTAGAAACTACACAGCTAGAGTGCGTTCGGGGCAGAGGGAATTCCTGGTGTAGCGGTGAAATGCGTAGAGATCAGGAAGAACACCGGTGGCGAAAGCGCTCTGCTAGGCCGCAACTGACACTGAGGGACGAAAGCTAGGGGAGCGAATGGG
>AB094401.1.1474
TACGTAGGGTGCAAGCGTTAATCGGAATTACTGGGCGTAAAGCGTGCGCAGGCGGTTGTGTAAGTCAGATGTGAAATCCCCGGGCTCAACCTGGGAATTGCATTTGAGACTGCACGGCTAGAGTGTGTCAGAGGGGGGTAGAATTCCACGTGTAGCAGTGAAATGCGTAGATATGTGGAGGAATACCGATGGCGAAGGCAGCCCCCTGGGATAACACTGACGCTCATGCACGAAAGCGTGGGGAGCAAACAGG
>AB094412.1.1474
TACGAGGGGTGCAAGCGTTAATCGGAATTACTGGGCGTAAAGCGTTCGTAGGCGGTTTGTTAAGCAAGATGTGAAAGCCCAGGGCTCAACCTTGGAACTGCATTTTGAACTGGCAAACTAGAGTACTGTAGAGGGTGGTGGAATTTCCAGTGTAGCGGTGAAATGCGTAGAGATTGGAAGGAACATCAGTGGCGAAGGCGGCCACCTGGACAGATACTGACGCTGAGGAACGAAAGCGTGGGGAGCGAACAGG
>AB094413.1.1451
TACGGAGGGTGCGAGCGTTAATCGGAATTACTGGGCGTAAAGCGTACGTAGGTGGTTAATTAAGTCAGATGTGAAAGCCCAGGGCTCAACCCTGGAACTGCATTTGAAACTGGATAACTAGAGTTTTGTAGAGGGTGGTAGAATTTCAGGTGTAGCGGTGAAATGCGTAGAGATCTGAAGGAATACCAGTGGCGAAGGCGGCCACCTGGACAAAGACTGACACTGAGGTACGAAGGCGTGGGGAGCAAACGGG
>AB094457.1.1386
TACGGAGGGGGTTAGCGTTGTTCGGAATTACTGGGCGTAAAGCGTACGTAGGCGGATCAAAAGTTGGGGGTGAAATCCCGGGGCTCAACCCCGGAACTGCCTCCAAAACTCCTGGTCTTGAGTTCGAGAGAGGTGAGTGGAATTCCAAGTGTAGAGGTGAAATTCGTAGATTTTGGAGGAACACCAGTGGCGAAGGCGGCTCACTGGCTCGATACTGACGCTAGGTACGAAAGTGTGGGGAGCAAACAGG
>AB094458.1.1462
TACAGAGGGTGCAAGCGTTAATCGGAATTACTGGGCGTAAAGCGAGCGTAGGTGGCTTGATAAGTCAGATGTGAAATCCCCGGGCTTAACCTGGGAACTGCATCTGAAACTGTTAGGCTAGAGTAGGTGAGAGGGAAGTAAATTTCAGGTGTAGCGGTGAAATGCGTAAGATCTGAAGGAATACCGATGGCGAAGGCAGCTTCCTGGCATCATACTGACACTGAGGCTCGAAAGCGTGGGTAGCAAACAGG
>AB094462.1.1447
TACGGAGGATCCGAGCGTTATCCGGAATCATTGGGTTTAAAGGGTCCGTAGGCGGGCCATTAAGTCAGGGGTGAAAGTCTGCAGCTCAACTGTAGAATTGCCCTTGATACTGGTGGTCTTGAGTTATAGTGAAGTAACTAGAATATGTAGTGTAGCGGTGAAATGCATAGATATTACATAGAATACCGATTGCGAAGGCAGGTTACTAACTATATACTGACGCTGATGGACGAAAGCGTGGGGAGCGAACAGG
>AB094468.1.1467
TACGTAGGTGACAAGCGTTGTCCGGATTTATTGGGCGTAAAGCGAAGCGCAGGCGGTCTTTTAAGTCTGATGTGAAAGCCCACGGCTCAACCGTGGAGGGTCATTGGAAACTGGAAGACTTGAATGCAGAAGAGGAAAGTGGAATTCCATGTGTAGCGGTGAAATGCGTAGATATATGGAGGAACACCAGTGGCGAAGGCGACTTTCTGGTCTGTAATTGACGCTGAGGCTCGAAAGCGTGGGGAGCGAACAGG
>AB094471.1.1470
TACGTAGGTGGCAAGCGTTGTCCGGAATTATTGGGCGTAAAGCGCGCGCAGGCGGTCTCTTAAGTCTGATGTGAAAGCCCACGGCTCAACCGTGGAGGGCCATTGGAAACTGGGGGACTTGAGTGCAGAAGAGGAGAGTGGAATTCCACGTGTAGCGGTGAAATGCGTAGATATGTGGAGGAACACCAGTGGCGAAGGCGGCTCTCTGGTCTGTAACTGACGCTGAGGCGCGAAAGCGTGGGGAGCGAACAGG
>AB094519.1.904
TACCAGCCCCCTGAGTGGTAGGGACAATTATTTGGCCTAAAGCGTTCGTAGCCGGCTCAGCAATCTTTCGTTAAATCCGGCGACTTAATCGTCGATCTGCGAGAGATACTACTAGGCTAGAGGTCGGGAGAGGTCGACGGTATTCCGGGGGAAGGGGTAAAATCCTATAATCCTCGGAGGACCACCAGTGGCGAAGGCGGTCGACTAGAACGTGCCTGACGGTGATGGACGAAAGCTGGGGGAGCAAACCGG
>AB094522.1.902
CACCAGCCCCTCGAGTGGTGGGGATGATTATTTGGTCTAAAGCGTCCGTAGCCGGCCTTGTAAGTTTCCCGTTAAATCCAACGTCTCAAGCGTTGGGCTGCGGGAAATACTGCTAGGCTAGAGAGTGGGAGAGGTTAACGGTATTCTGGGGGTAGGGGCGAAATCCTTTGATCCCCGGAGGACCACCAGTGGCGAAGGCTGTTAACTAGAACACGTCTGACGGTCAGGGACGAAAGCTGGGGTAGCGAACCGG
>AB094523.1.921
AACCAGCTCTTCAAGTGGTCGGGATAATTATTGGGCTTAAAGTGTCCGTAGCCGGTTTAGTAAGTTCCTGGTAAAATCGGGTAGCTTAACTATCTGTATGCTAGGAATACTGCTATACTAGAGGGCGGGAGAGGTTTGAGGTACTACAGGGGTAGGGGTGAAATCTTATAATCCTTGTAGGACCACCAGTGGCGAAGGCGTCCGACTTGAACGGGTCCGACGGTGAGGGACGAAGCCCTGGGGCACAAACCGG
>AB094536.1.907
TACCAGCTCTCCGAGTGGTGTGGACGTTTATTGGGCCTAAAGCATCCGTAGCTGGCTGAACAAGTCCCCTGCTAAACCCACCGATTTAATCGTTGGCTTGCGGGGGATACTGCTCGGCTAGGGGACGAGAGAGGCAGACGGTATTCCCGGGGTAGGGGTGAAATCCTATAATCCCGGGAAGACCACCAGTGGCGAAGGCTGTCTGCTAGAACGCGCCCGACGGTGAGGGATGAAAGCTGGGGGAGCGAACCGG
>AB094538.1.906
TACCAGCTCTCCGAGTGGTAGGGACGATTATTGGGCCTAAGGCGTCCGTAGCCGGCCAAGCAAGTTTCCCGTTAAATCCAGCGATCCAATCGTTGGACTGCGGGAAATACTGTTTGGCTAGGGGGCGAGAGAGGCCAACGGTATTCCCGGGGTAGGGGTGGAATCCTATAATCCCGGGAGGACCACCAGTGGCGAAGGCTGTTGGCTAGAACGCGCTCGACGGTGAGGGACGAAAGCTGGGGGAGCGAACCGG
>AB094541.1.906
TACCAGCTCTCCGAGTGGTGTGGACGTTTATTGGGCCTAAAGCATCCGTAGCTGGCTGAACAAGTCCCCTGTTAAACCCACCGATTTAATCGTTGGCTTGCGGGGGATACTGCTCGGCTAGGGGACGAGAGAGGCAGACGGTATTCCCGGGGTAGGGGTGAAATCCTATAATCCCGGGAAGACCACCAGTGGCGAAGGCTGTCTGCTAGAACGCGCCCGACGGTGAGGGATGAAAGCTGGGGGAGCGAACCGA
>AB094551.1.939
AACCAGCTCTTCAAGTGGTCGGGATAATTATTGGGCTTAAAGCGTCCGTAGCCGGTTTAGTAAGTTCCTGGTAAAATCGGGTAGCTTAACTATCCGCGTGCTAGGAATACTGCTATACTAGAGGGCGGGAGAGGTCAGAGGTACTACAGGGGTAGGGGTGAAATCTTATAATCCTTGTAGGACCACCAGTGGCGAAGGCGTCAGACTGGAACGCGCCTGACGGTGAGGGACGAAAGCCAGGGGAGCGAACCGGATTAGATACGTCGGTGCTAGTATCTTTCAACAAAAATCTAACACCGC
>AB094555.1.900
AACCAGCTCTTCAAGTGGTCGGGATATTTATTGGGCTTAAAGTGTCCGTAGCTTGTATAATAAGTTCCTGGTAAAATCTAATAGCTTAACTATTAGTATGCTAGGAATACTGTTATACTAGAGGGCGGGAGAGGTTTGAGGTACTTCAGGGGTAGGGGTGAAATCCTATAATCCTTGAAGGACCACCAGTGGCGAAGGCGTCAGACTGGAACGCGCCTGACAGTGAGGGACGAAAGCCAGGGGAGCGAACCGG
>AB094557.1.903
TACCAGCTCTCCGAGTGGTAGGGATGATTATTGGGCTTAAAGCGTTCGTAGCCGGCTTAGCAAGTCTCCTGTTAAAATCAGCGACCTAATCGTTGAATCGCGGGAGATACTACTAGGCTAGGAGGCGGGAGAGGTCGACGGTACTTCTGGGGTAGGGGTGAAATCCTATAATCCCGGGAGGACCACCAGTGGCGAAGGCTGTCGACTAGAACGCGCCCGACGGTGAGGGACGAAAGCTGGGGGAGCGAACCG
>AB094558.1.906
TACCAGCTCTCCGAGTGGTGTGGACGTTTATTGGGCCTAAAGCATCCGTAGCTGGCTGAACAAGTCCCCTGTTAAACCCACCGATTTAATCGTTGGCTTGCGGGGGATACTGCTCGGCTAGGGGACGAGAGAGGCAGACGGTATTCCCGGGGTAGGGGTGAAATCCTATAATCCCGGGAAGACCACCAGTGGCGAAGGCTGTCTGCTAGAACGCGCCCGACGGTGAGGGATGAAAGCTGGGGGAGCGAACCGG
>AB094560.1.903
TACCAGCTCTTCGAGTGGTGTGGATGTTTATTGGGCCTAAAGCATCCGTAGCTGGCTAGGTTAGTCCCCTGTTAAATCCACCGAATTAATCGTTGGATTGCGGGGGATACTGCTTGGCTAGGGAACGGGAGAGGCAGACGGTATTTTCGGGGTAGGGGTGAAATCCCATAATCCCGGGAAGACCACCAGTGGCGAAGGCTGTCTGCTAGAACGTGTCCGACGGTGAGGGATGAAAGCTGGGGGAGCGAACCGG
>AB094561.1.1093
TACCAGCTCTCCGAGTGGTAGGGGTGATTATTGGGCTTAAAGCGTCCGTAGCCGGCCTGGCAAGTCTTCCGTTAAATCCAGCAACCTAATTGTTGGGCTGCGGGGGATACTGTTAGGCTAGGGGGCGGGAGAGGCCGACGGTATTCTCGGGGTAGGGGTGAAATCTTATAATCCCGGGAGGACCACCAGTGGCGAAGGCTGTCGGCTAGCACGCGCCTGACGGTGAGGGACGAAAGCTGGGGGAGCGAACCGG
>AB094570.1.1466
ACGTAGGGTGCGAGGTTGTCCGGAATTACTGGGCGTAAAGAGCTTGTAGGCGGCTTGTCGCGTCGATCGTGAAAACTTGGGGCTCAACCCCAAGCTTGCAGGTCGATACGGGCAGGCTTGAGTACTTCAGGGAGAGACTGGAATTCCTGGTGTAGCGGTGAAATGCGCAGATATCATGAGGAACACCGGTGGCGAAGGCGGGTCTCTGGGAAGTAACTGACGCTGAGAAGCGAAAGCGTGGGTAGCGAACAGG
>AB094597.1.1499
TACGAGGGGTGCAAGCGTTAATCGGAATTACTGGGCGTAAAGCGTACGCAGGCGGTTTGTTAAGCAAGATGTGAAAGCCCTGGGCTCAACCTAGGAACCGCATTTTGAACTGGCAGACTAGAGTCTTGTAGAGGGGGGTAGAATTTCAGGTGTAGCGGTGAAATGCGTAGAGATCTGAAGGAATACCGGTGGCGAAGGCGGCCCCCTGGACAAAGACTGACGCTCATGTACGAAAGCGTGGGGAGCAAACAGG
>AB094598.1.1492
TACGAGGGGTGCAAGCGTTAATCGGAATTACTGGGCGTAAAGCGTACGCAGGCGGTTTGTTAAGCGAGATGTGAAAGCCCCGGGCTCAACCTGGGAACTGCATTTCGAACTGGCAAACTAGAGTCTTGTAGAGGGGGGTAGAATTTCAGGTGTAGCGGTGAAATGCGTAGAGATCTGAAGGAATACCGGTGGCGAAGGCGGCCCCCTGGACAAAGACTGACGCTCAGGTACGAAAGCGTGGGGAGCAAACAGG
>AB094639.1.1461
TACGTAGGGTGCGAGCGTTGTCCGGAATTACTGGGCGTAAAGAGCTTGTAGGCGGTTTGTCGCGTCGTCTGTGAAAACTCACAGCTCAACTGTGAGCTTGCAGGCGATACGGGCAGACTTGAGTACTGCAGGGGAGACTGGAATTCCTGGTGTAGCGGTGAAATGCGCAGATATCAGGAGGAACACCGGTGGCGAAGGCGGGTCTCTGGGCAGTAACTGACGCTGAGAAGCGAAAGCGTGGGTAGCGAACAGG
>AB094794.1.1492
TACAGAGGGTGCAAGCGTTAATCGGAATTACTGGGCGTAAAGGGAGCGTAGGTGGCTCGATAAGTCAGATGTGAAATCCCCGGGCTCAACCTGGGAACTGCATCTGATACTGTTGAGCTAGAGTATGTGAGAGGAAGGTAGAATTCCAGGTGTAGCGGTGAAATGCGTAGAGATCTGGAGGAATACCGATGGCGAAGGCAGCCTTCTGGCATAATACTGACACTGAGGCTCGAAAGCGTGGGTAGCAAACAGG
>AB095004.1.1386
TACGAAGGGTGCAGCGTTATCGGATTACTGGGCGTAAAGCGCGCGTAGGTGGTTTGTTAAGTTGAATGTGAAAGCCCCGGGCTCAACCTGGGAACTGCATCCAAAACTGGCAAGCTAGAGTATGGCAGAGGGTGGTGGAATTTCCTGTGTAGCGGTGAAATGCGTAGATATAGGAAGGAACACCAGTGGCGAAGGCGACCACCTGGGCTAATACTGACACTGAGGTGCGAAAGCGTGGGGAGCAAACAGG
>AB095005.1.1430
TACCCAAAGGGTGCAAGCGTTAATCGGAATTACTGGGCGTGTAGCGCGCGTAGGTGGTTTGTTAAGTTGAATGTGAAAGCCCCGGGCTCAACCTGGGAACTGCATCCAAAACTGGCAAGCTAGAGTATGGCAGAGGGTGGTGGAATTTCCTGTGTAGCGGTGAAATGCGTAAATATAGGAAAGGAACACCAGTGGCGAAGGCGACCACCTGGGCTAATACTGACACTGAGGTGCGAAAGCGTGGGGAGCAAACAGG
>AB095092.1.1719
TTCCAGCTCCAATAGCGTATATTAAAGTTGTTGCAGTTAAAAAGCTCGTAGTTGAAATTTTAGCGCGGTGAGCCCTCTACAATGTAGCAGCGGCTCTCCGGGCTAATACTCGCAAAGAAGCCTGTGCTCATTAACTTGGGCGCAGGTTGAGTTGCGTCGTTTACTGTGAACAAATTAGGGTGTTTAAAGCAGGCCTACGTTTGAATACATTAGCATGGAATAATGAGATATGACTTTGGTCGTATTTGTTGGTGACTGCCGGAGTAATGATTGACAGGAACTGTTGTGGGTATTCGTATGAGCATGTCAGAGGTGAAATTCTTGGATTTTGATCAGACGAACTACTGCGAAAGCATTTACCAAGGATGTTTTCATTAATCAAGAACGAAAGTTAGGGGATCGAAGATG
>AB095100.1.1444
TACGAAGGGGGCAAGCGTTGCTCGGAATGACTGGGCGTAAAGGGCGCGTAGGCGGTTGTTACAGTCAGATGTGAAATTCCCGGGCTTAACCTGGGGGCTGCATTTGATACGTGACGACTAGAGTGTGAGAGAGGGTTGTGGAATTCCCAGTGTAGAGGTGAAATTCGTAGATATTGGGAAGAACACCGGTGGCGAAGGCGGCAACCTGGCTCATGACTGACGCTGAGGCGCGAAAGCGTGGGGAGCAAACAGG
>AB095118.1.1050
TACCGGCGGCCCAAGTGGTGGCCACTGTTATTGGGCCTAAAGCGTCCGTAGCCGGCCCAGTAAGTCCCTGCTTAAATCCCGCGGCTTAACCGCGGGGCTGGCGGGGATACTGCTGGGCTTGGGACCGGGAGAGGCCGGGGGTACTCCAGGGGTAGCGGTGAAATGCGTTGATCCCTGGAGGACCACCTGTGGCGAAGGCGCCCGGCTGGAACGGGTCCGACGGTGAGGGACGAAGGCCGGGGGAGCAAACCGG
>AB095120.1.1050
TACCGGCAGCCCAAGTGGTGGCCACTTTTATTGGGCCTAAAGCGTCCGTAGCCGGTCCAGTAAGTCCCTGTTTAAATCCTACGGCTTAACCGTAGGGCTGGCAGGGATACTGCTGGACTTGGGACCGGGAGAGGACGAGGGTACTCCAGGGGTAGCGGTGAAATGCGTTGATCCCTGGAGGACCACCTATGGCGAAGGCACTCGTCTGGAACGGGTCCGACGGTGAGGGACGAAAGCCAGGGGCGCGAACCGG
>AB095121.1.1080
CACCGGCGGCCCGAGTGGTGATCACTATTATTGGGTCTAAAGGGTCCGTAGCCGGTTTGATCAGTCTTCCGGGAAATCTGATAGCTCAACTATTAGGCTTCCGGAGGATACTGTCAGACTTGGGACCGGGAGAGGTAAGAGGTACTACAGGGGTAGGAGTGAAATCTTGTAATCCCTGTGGGACCACCAGTGGCGAAGGCGTCTTACCAGAACGGGTCCGACGGTGAGGGACGAAAGCTGGGGGCACGAACCGG
>AB095122.1.1060
TACCGGCGGCCCGAGTGGCGGCCACTAATATTGGGCCTAAAGGGTCCGTAGCCGGCCCCACAAGTCTCCCGGTAAATCGGGCGGCTCAACCGTCCGGCTTCGGGAGATACTGTGGGGCTAGGGACCGGGAGAGGCTGGGGGTACTCCCGGGGTAGGGGTAAAATCCTATAATCCCGGGGGGACCACCTGTGGCGAAGGCGCCCGGCTGGAACGGTTCCGACGGTGAGGGACGAAGGCCAGGGGAGCGAACCGG
>AB095124.1.1090
TACCAGCCCCGCGAGTGGTCGGGACGATTATTGGGCCTAAAGCGCCCGTAGCCGGCCCGGTAAGTCCTCCCTTAAAGCCCCGGGCACAACCCGGGGACGGGGAGGATACTGCCGGGCTAGGGGGCGGGAGAGGCCGAGGGTACTCCCGGGGTAGGGGCGAAATCCGTTAATCCCGGGAGGACCACCAGTGGCGAAGGCGCTCGGCTGGAACGCGCCCGACGGTGAGGGGCGAAAGCCGGGGGAGCGAACCGG
>AB095126.1.1130
CACCAGCGCCACAAGTGGCAGCCGCTTTTATTGGGCCTAAAGCGTCCGTAGCCGGTTGGATAAATCTTTTGTGAAATTATCGGGCTTAACCCGATAGCGAGCAGAAGACACTGTCCAACTAGGGACCGGGAGGAGCCAGAGGTATTCCGAGGGGAGCGGTAAAATGCTATAATCCTCGGAGGACCACCTGTGGCGAAGGCGTCTGGCTAGAACGGATCCGACGGTGAGGGACGAAGGCTAGGGGAGCAAACCGG
>AB095127.1.1080
AACCAGCTCCTCGAGGGGTCCCCACGCATACTGGGCCTAAAGCGTCCGTAGCCGGCCCCGCAAGTCCTCGGTTAAATCCACCGGAAGACCGGTGGGCTGCCGGGGATACTGCGGGGCTAGGGAGCGGGAGGGGCCGGGGGTATTCCGGGGGGAGCGGCAAAATGCGTAGATCCCCGGAGGACCACCGGTGGCGAAGGCGCCCGGCTGGAACGCGTCCGACGGTGAGGGCCGAAAGCCGGGGGAGCAAACCGG
>AB095129.1.1070
TACCGGCGGCCCGAGTGGTGGCCGCTATTATTGGGCCTAAAGCGTCCGTAGCCGGGCCTGTAAGTCCCTGGCGAAATCCCACGGCTCAACCGTGGGGCTTGCTGGGGATACTGCAGGCCTTGGGACCGGGAGAGGCCGGGGGTACTCCTGGGGTAGGGGTGAAATCCTATAATCCCAGGAGGACCGCCAGTGGCGAAGGCGCCCGGCTGGAACGGGTCCGACGGTGAGGGACGAAGGCCAGGGGAGCGAACCGG
>AB095130.1.1050
TACCAGCCCCGCGAGTGGTCGGGACGTTTATTGGGCCTAAAGCGCCCGTAGCCGGCCCGACAAGTCCCCGCCTAAAGCCCCGGGCTCAACCCGGGGAGTGGCGGGGATACTGTCGGGCTAGGGGGCGGGAGAGGCCGAGGGTACTCCCGGGGTAGGGGCGAAATCCTATAATCCCGGGAGGACCGCCAGTGGCGAAGGCGCTCGGCTGGAACGCGCCCGACGGTGAGGGGCGAAAGCCGGGGGAGCAAACCGG
>AB095131.1.1049
GACCGGCGGCCCGAGTGGCGGCCACTCTTATTGGGCCTAAAGCGTCCGTAGCCGGCCCAGTAAGTCCCCCGGGAAATCTGGTCGCTTAACGATCAGACTTCCGGGGGATACTGCTGGGCTAGGGACCGGGAGAGGCCGAGGGTATTCCCGGGGTAGGGGTGAAATCCTGTAATCCCGGGAGGACCACCTGTGGCGAAGGCGCTCGGCTGGAACGGGTCCGACGGTGAGGGACGAAGGCCTGGGGAGCGAACCGG
>AB095133.1.1040
CACCGGCGCCTCGAGTGGTGCCCGCGAATACTGGGCCTAAAGCGCCCGTTGCCGGACCGGTGTGTCTACTGTGAAATGTTGCGGCTTAACCGCAACGCGTGCAGTAGATACTACCGGTCTTGGGAGCGGGGGAGGGGAGGAGTACTTCCGGGGTAGCGGTAAAATGCGTTGATCCCGGAAGGACTCCCAGTGGCGAAGGCGCCTCCCCAAAACGCGTCCGACGGTGAGGGGCGAAAGCTGGGGGAGCGAACCGG
>AB095134.1.1060
CACCGGCGGCCCGAGTGGTGGCCACTCTTATTGGGCCTAAAGCGTCCGTAGCCGGTCCAGTAAGTCCCTGTTTAAATCCTACGGCTTAACTGTAGGGCTGGCAGGGATACTGCTGGACTTGGGACCGGGAGAGGACGAGGGTACTCCAGGGGTAGCGGTGAAATGCGTTGATCCCTGGAGGACCACCTATGGCGAAGGCACTCGTCTGGAACGGGTCCGACGGTGAGGGACGAAAGCCAGGGGCGCGAACCGG
>AB095139.1.1080
TACCGGCACCTCAAGTGGTCGTCGCTTTTATTGGGCCTAAAACGTCCGTCGCCTGTTTGGTACATTCGTGGGTAAATCAACCAGCTCAACTGGTTGAATTCTGCGAGGACGGCCAGACTAGGGACCGGGAGAGGTATGGGGTACTCTCAGGGTAGGGGTAAAATCCAGTCATCCTGAGGGGACCACCTGTTGCGAAGGCGCCATACTAGAACGGATCCGACGGTCAGGGACGAAGCCTAGGGGCACGAACCGG
>AB095144.1.1142
TACCGGCGGCCCAAGTGGTGGCCGCTATTATTGGGCCTAAAGCGTCCGTAGCCGGGCCCGTAAGTCCCTGGCGAAATCCCACGGCTCAACCGTGGGGCTTGCTGGGGATACTGCGGGCCTTGGGACCGGGAGAGGCGGGGGGTACCCCTGGGGTAGGGGTGAAATCCTATAATCCCAGGGGGACCGCCAGTGGCGAAGGCGCCCCGCTGGAACGGGTCCGACGGTGAGGGACGAAGGCCAGGGGAGCGAACCGG
>AB095167.1.1171
TACCGGCAGCCCAAGTGGTGGCCACTTTTATTGGGCCTAAAGCGTCCGTAGCCGGCCCAGTAAGTCCCTGCTTAAATCCTACGGCTTAACCGTAGGACTGGCAGGGATACTGCTGGGCTTGGGACCGGGAGAGGGCAGGGGTACTCCGGGGGTAGCGGTGAAATGTGTTGATCCCCGGAGGACCACCTATGGCGAAGGCACCTGCCTGGAACGGGTCCGACGGTGAGGGACGAAAGCCAGGGGAGCGAACCGG
>AB095168.1.1180
TACCGGCGGCCCAAGTGGTGGCCACTGTTATTGGGCCTAAAGCGTCCGTAGCCGGCCCGGTAAGTCTCTGCTTAAATCCTGCGGCTCAACCGCAGGGCTGGCAGAGATACTGCCGGGCTTGGGACCGGGAGAGGCCGGGGGTACCCCAGGGGTAGCGGTGAAATGCGTTGATCCCTGGGGGACCACCTGTGGCGAAGGCGCCCGGCTGGAACGGGTCCGACGGTGAGGGACGAAGGCCGGGGGAGCAAACCGG
>AB095298.1.1802
TTCCAGCTCCAATAGCGTATATTAAAGTTGCTGCAGTTAAAAAGCTCGTAGTTGGATTTGTGGCGCGGCCGTCCGGCGGGGGTCCTTTACTGGTCCCGTTTGTCCTGGTTTTCGGCCGTTCCTTCCTCGGGTAGCGCGTGGCTGGCATTAGGTTGTCGGCCGCTTCGCGCCCGTCATTTACTGTGAAAAAATTAGAGTGTTCAAAGCAGGCTTAGGCCGTTGGATACATTAGCATGGAATAATGAGATAGGACCACAGTGATCCATTTTGTTGGTTTGCACACTGGGGTAATGATTAACAGGAACGGTTGGGGGTATTCGTATTCAACTGTCAGAGGTGAAATTCTTGGATTTGAGGAAGACGAACTACTGCGAAAGCATTTACCAAGGATGTTTTCATTAATCAAGAACGAAAGTTAGGGGATCGAAGATG
>AB095299.1.1804
TTCCAGCTCCAATAGCGTATATTAAAGTTGCTGCAGTTAAAAAGCTCGTAGTTGGATTTGTGGCGCGGCCGTCCGGCGGGGGTCCTTTACTGGTCCCGTTTGTCCTGGTTTTCGGCCGCTCCTTTCTCGGGTAGCGCGTGGCTGGCATTAGGTTGTCGGCCGCTTCGCGCCCGTCATTTACTGTGAAAAAATTAGAGTGTTCAAAGCAGGCTTAGGCCGTTGGATACATTAGCATGGAATAATGAGATAGGACCACAGCGGTCTATTTTGTTGGTTTGCACGTTGTGGTAATGATTAACAGGAACGGTTGGGGGTATTCGTATTCAACTGTCAGAGGTGAAATTCTTGGATTTGAGGAAGACGAACTACTGCGAAAGCATTTACCAAGGATGTTTTCATTAATCAAGAACGAAAGTTAGGGGATCGAAGATG
>AB096085.1.1517
TACGTAGGGTGCGAGCGTTGTCCGGAATTATTGGGCGTAAAGAGCTTGTAGGCGGTTTGTCGCGTCTGCTGTGAAATTCCGGGGCTTAACCCTGGACGTGCAGTGGGTACGGGCAGGCTGGAGTGTGGTAGGGGAGACTGGAATTCCTGGTGTAGCGGTGAAATGCGCAGATATCAGGAGGAACACCGATGGCGAAGGCAGGTCTCTGGGCCATTACTGACGCTGAGAAGCGAAAGCATGGGTAGCGAACAGG
>AB096215.1.1479
TACGGAGGGTGCAAGCGTTAATCGGAATTACTGGGCGTAAAGCGCGCGTAGGCGGCTTGGTAAGTCGATTGTGAAATCCCCGGGCTCAACCTGGGAATTGCAGTCGATACTGTCAGGCTAGAGTGTGGGAGAGGGTAGTGGAATTCCCGGTGTAGCGGTGAAATGCGTAGATATCGGGAGGAACATCAGTGGCGAAGGCGACTGCCTGGCCCAACACTGACGCTGAGGTGCGAAAGCGTGGGTAGCAAACAGG
>AB096929.1.1787
TTCCAGCTCCAAGAGCGTATATAAAAGTTGCTGCAGTTAAAAAGCTCGTAGTTGGATGTAGACGGGCCTCCGCGGCGCGGTCCCCGGCCTCTGGTCGGGCGCACCCGCCCGGGGCCCTCTGGTTTGGCGAGCGTCGCGTGCTGTGCTTCACCGCTCGGCCGCGAGCCTCGCCGTGGTTACTTTGAGTAAATTAGAGTGTTCAAAGCAGGCGTTCGCCCTTGAATACGTTAGCATGGAATAACGGCACAGGACTCTGGCCTGTCCCGTTGGTCTGCAGGACCGGAGTAATGATGAAGAGGAACAGTCGGGGGCATTTGTATTTCGCTGTCAGAGGTGAAATTCTTGGATTTGCGAAAGACAAACTACTGCGAAAGCATTTGCCAAGGATGTTTTCGTTAATCAAGAACGAAAGTTGGGGGCTCGAAGACG
>AB096930.1.1792
TTCCAGCTCCAAGAGCGTATATAAAAGTTGCTGCAGTTAAAAAGCTCGTAGTTGGATGTAGACGGGCGGTCGCGTCGCGGTCCCGGGCTTTGCCCGGCGCACCCGGCCGCCGCCCTCTTTCTTGGCGAGCGTCCGTCGCTTGGCTTCACGGCCCGGCGCGGGGCCTCGCCGATGTTACTTTGAGTAAATTAGAGTGTTCAAAGCAGGCGTTTCGCCCTTGAATACGTTAGCATGGAATAACGGCACAGGACTCTGGCCTGTCCCGTTGGTCTGCAGGACCGGAGTAATGATGAAGAGGAACAGTCGGGGGCATTTGTATTTCGCTGTCAGAGGTGAAATTCTTGGATTTGCGAAAGACAAACCACTGCGAAAGCATTTGCCAAGGATGTTTTCGTTAATCAAGAACGAAAGTTGGGGGCTCGAAGACG
>AB097172.1.1516
TACGTAGGGTGCAAGCCTTAATCGGAATTACTGGGCGTAAAGCGTGCGCAGGCGGTTTTGTCAGTCTGATGTGAAAGCCCCGGGCTCAACCTGGGAATTGCATTGGAGACTGCAAGGCTTGAATCTGGCAGAGGGGGGTAGAATTCCACGTGTAGCAGTGAAATGCGTAGAGATGTGGAGGAACACCGATGGCGAAGGCAGCCCCCTGGGTCAAGATTGACGCTCATGCACGACAGCGTGGGGAGCAAACAGG
>AB097175.1.1478
TACGGAGGGGGCTAGCGTTGTTCGGAATTACTGGGCGTAAAGCGCACGTAGGCGGCTTTGTAAGTTAGAGGTGAAAGCCCGGGGCTCAACCCCGGAATAGCCTTTAAGACTGCATCGCTTGAACGTCGGAGAGGTGAGTGGAATTCCGAGTGTAGAGGTGAAATTCGTAGATATTCGGAAGAACACCAGTGGCGAAGGCGGCTCACTGGACGACTGTTGACGCTGAGGTGCGAAAGCGTGGGGGAGCAAACAGG
>AB097396.1.1756
TTCCAGCTCCAATAGCGTATATTAAAGTTGTTGCAGTTAAAAAGCTCGTAGTTGAACTTTGGGTTTGGTTGTCCGGTCCGGATCTTTCCGTGTACTGGTATGCAACCGAACCTTTCCTTCTGGCTAACCTTGGGTTCCTTGTGGATCCTTGGCGAACCAGGACTTTTACTTTGAAAAAATTAGAGTGTTCAAAGCAGGCGTATTGCTCGAATATATTAGCATGGAATAATGGAATAGGACGTTTGGTTCTATTTTGTTGGTTTCTAGGACCATCGTAATGATTAATAGGGACGGTCGGGGGCATCAGTATTCAATTGTCAGAGGTGAAATTCTTGGATTTATTGAAGACTAACTACTGCGAAAGCATTTGCCAAGGACGTTTTCATTAATCAAGAACGAAAGTTAGGGGATCGAAGATG
>AB097451.1.1773
TTCCAGCTCCAATAGCGTATATTAAAGTTGTTGACGTTAAAAAGCTCGTAGTCGAACTTCGGCCTCTGGCAGTTGGTCCGCCTTTTGGTGTGTACTGATTTGTTGGAGGCTTACCTCTTGGTGAACTTTGATGCACTTTACTGGGTGTTGAAGGGAACCAGGACTTTTACTTTGAAAAAATTAGAGTGTTCAAAGCAGGCATTTGCCTGAATACATTAGCATGGAATAATAAAATAGGATGTGTGATCCTATTTTGTTGGTTTCTAGGATTACCGTAATGATTAATAGGGTCAGTTGGGGGCATTTGTATTACATCGTCAGAGGTGAAATTCTTGGATTGATGTAAGACAAACTACTGCGAAAGCATCTGCCAAGGATGACTTCATTGATCAAGAACGAAGGTTAAGGGTTCAAAAACG
>AB097452.1.1773
TTCCAGCTCCAATAGCGTATATTAAAGTTGTTGACGTTAAAAAGCTCGTAGTCGAACTTCGGCCTCTGGCAGTTGGTCCGCCTTTTGGTGTGTACTGATTTGTTGGAGGCTTACCTCTTGGTGAACTTCAATGCACTTTACTGGGTGTTGGAGGGAACCAGGACTTTTACTTTGAAAAAATTAGAGTGTTCAAAGCAGGCATTTGCCTGAATACATTAGCATGGAATAATAAAATAGGATGTGTGATCCTATTTTGTTGGTTTCTAGGATTACCGTAATGATTAATAGGGTCAGTTGGGGGCATTTGTATTACATCGTCAGAGGTGAAATTCTTGGATTGATGTAAGACAAACTACTGCGAAAGCATCTGCCAAGGATGACTTCATTGATCAAGGACGAAGGTTAAGGGTTCAAAAACG
>AB097455.1.1498
TACGTAGGGTGCGAGCGTTGTCCGGAATTACTGGGCGTAAAGAGCTTGTAGGCGGCTTGTCGCGTCGATCGTGAAAACTTGGGGCTCAACCCCAAGCTTGCGGTCGATACGGGCAGGCTTGAGTACTGCAGGGGAGACTGGAATTCCTGGTGTAGCGGTGAAATGCGCAGATATCAGGAGGAACACCGGTGGCGAAGGCGGGTCTCTGGGCAGTAACTGACGCTGAGAAGCGAAAGCGTGGGTAGCGAACAGG
>AB097590.1.1480
TACGGAGGGTGCAAACGTTGCTCGGAATCATTGGGCGTAAAGCGCGCGTAGGCGGCTTGGCAAGTTGGATGTGAAAGCCCTGGGCTCAACCCAGGAGGTGCATACAAAACTGCCAGGCTTGAATCTCGGAGGGGGTCAGGGAATTCCCGGTGTAGAGGTGAAATTCGTAGATATCGGGAGGAACACCAGTGGCGAAGGCGCTGACCTGGACGATGATTGACGCTGAGGCGCGAAAGCGTGGGGAGCAAACAGG
>AB098071.1.1444
TACGGAGGATGCAAGCGTTATCCGGAATGATTGGGCGTAAAGCGTCCGCAGGTGGCAATGTAAGTCTGCTGTTAAAGAGTGAGGCTCAACCTCATAAGAGCAGTGGAAACTACATAGCTAGAGTACGTTCGGGGCAGAGGGAATTCCTGGTGTAGCGGTGAAATGCGTAGAGATCAGGAAGAACACCGGTGGCGAAGGCGCTCTGCTAGGCCGTAACTGACACTGAGGGACGAAAGCTAGGGGAGCGAATGGG
>AB098336.1.1472
GACGTAGGGGGCGAGCGTTGTCCGGAATTACTGGGCGTAAAGAGCACGTAGGCGGGACTTTAAGTCAGGTGTGAAAGACCGAGGCTCAACCTCGGGGTTGCACTTGAAACTGGAGTTCTTGAGGGCAGGAGAGGAAAGCAGAATTCCTGGTGTAGCGGTGAAATGCGTAGAAATCAGGAGGAATACCAGTGGCGAAGGCGGCTTTCTGGACTGACCCTGACGCTGAGGTGCGAAAGCGTGGGTAGCAAACAGG
>AB098511.1.1432
TACGGAGGGTGCGAGCGTTAATCGGAATTACTGGGCGTAAAGCGCGCGTAGGCGGTTTGTTAAGTTGGTTGTGAAAGCCCTAGGCTCAACCTAGGAACAGCACCCAAAACTGGCAAGCTAGAGTACAGTAGAGGAAGGTGGAATTCCACGTGTAGCGGTGAAATGCGTAGATATGTGGAGGAACATCAGTGGCGAAGGCGGCCTTCTGGACTGATACTGACGCTGAGGTGCGAAAGCGTGGGGAGCGAACAGG
>AB098515.1.1439
TACGAAGGGGGCTAGCGTTGTTCGGAATCACTGGGCGTAAAGGGCGCGTAGGCGGCTTTGTAAGTCGGGGGTGAAAGCCTGTGGCTCAACCACAGAATTGCCTTCGATACTGCGAGGCTTGAGACCGGAAGAGGTTAGTGGAACTGCGAGTGTAGAGGTGAAATTCGTAGATATTCGCAAGAACACCAGTGGCGAAGGCGGCTGACTGGTCCGGATCTGACGCTGAGGCGCGAAAGCGTGGGGAGCAAACAGG
>AB098571.1.1487
TACGTAGGGCGCAAGCGTTATCCGGATTTATTGGGCGTAAAGAGCTCGTAGGCGGTTTGTCGCGTCTATCGTGAAAGACCAGGGCTCAACCCTGGTTCTGCGGTGGGTACGGGCAGACTAGAGTGATGTAGGGGAGACTGGAATTCCTGGTGTAGCGGTGAAATGCGCAGATATCAGGAGGAACACCGATGGCGAAGGCAGGTCTCTGGGCATTTACTGACGCTGAGGAGCGAAAGCATGGGGAGCGAACAGG
>AB098576.1.1525
TACGTAGGTGGCAAGCGTTGTCCGGAATTATTGGGCGTAAAGCGCGCGCAGGCGGCTTCTTAAGTCTGATGTGAAATCTTGCGGCTCAACCGCAAGCGGCCATTGGAAACTGGGAAGCTTGAGTACAGAAGAGGAGAGTGGAATTCCACGTGTAGCGGTGAAATGCGTAGATATGTGGAGGAACACCAGTGGCGAAGGCGACTCTCTGGTCTGTAACTGACGCTGAGGCGCGAAAGCGTGGGGAGCAAACAGG
>AB098589.1.1453
TACGGAGGGGGCTAGCGTTGTTCGGAATTACTGGGCGTAAAGCGCACGTAGGCGGACCGGAAAGTTGGGGGTGAAATCCCGGGGCTCAACCCCGGAACTGCCTTCAAAACTGTCGGTCTGGAGTTCGAGAGAGGTGAGTGGAATTCCGAGTGTAGAGGTGAAATTCGTAGATATTCGGAGGAACACCAGTGGCGAAGGCGGCTCACTGGCTCGATACTGACGCTGAGGTGCCAAAGCGTGGGGAGCAAACAGG
>AB098593.1.1512
TACGTAGGGTGCGAGCGTTGTCCGGAATTACTGGGCGTAAAGAGCTCGTAGGCGGTTTGTCGCGTCGTCTGTGAAATCCCGCAGCTCAACTGCGGGCGTGCAGGCGATACGGGCAGACTCGAGTACTGCAGGGGAGACTGGAATTCCTGGTGTAGCGGTGAAATGCGCAGATATCAGGAGGAACACCGGTGGCGAAGGCGGGTCTCTGGGCAGTAACTGACGCTGAGGAGCGAAAGCGTGGGTAGCGAACAGG
>AB098594.1.1491
TACGGAGGATCCTAGCGTTATCCGGATTTATTGGGTTTAAAGGGTGCGTAGGCGGCCTATTAAGTCAGGGGTGAAATACGGTGGCTCAACCATCGCAGTGCCTTTGATACTGATGGGCTTGAATCCTTTGAACGTGGGCGGAATAAGACAAGTAGCGGTGAAATGCATAGATATGTCTTAGAACTCCGATTGCGAAGGCAGCTCACTAAGCTGGTATTGACGCTGATGCACTAAAGCGTGGGGATCGAACAGG
>AB099401.1.1414
TACGGAGGGTGCAAGCGTTAATCGGAATTACTGGGCGTAAAGCGCACGCAGGCGGTTGATTAAGTCAGATGTGAAATCCCCGGGCTCAACCCGGGAATTGCATCTGAGACTGGTCGGCTAGAGTCTTGTAGAGGGGGGTAGAATTCCATGTGTAGCGGTGAAATGCGTAGAGATGTGGAGGAATACCGGTGGCGAAGGCGGCCCCCTGGACAAAGACTGACGCTCAGGTGCGAAAGCGTGGGGAGCAAACAGG
>AB099403.1.1408
TACGGAGGGTGCAAGCGTTAATCGGAATTACTGGGCGTAAAGCGCACGCAGGCGGTCTGTTAAGTCAGATGTGAAATCCCCGGGCTCAACCTGGGAACTGCATTTGAAACTGGCAGGCTTGAGTCTTGTAGAGGGGGGTAGAATTCCAGGTGTAGCGGTGAAATGCGTAGAGATCTGGAGGAATACCGGTGGCGAAGGCGGCCCCCTGGACAAAGACTGACGCTCAGGTGCGAAAGCGTGGGGAGCAAACAGG
>AB099508.1.1744
TTCCAGCTCCAATAGCGTATATTAAAGTTGTTGTGGTTAAAAAGCTCGTAGTTGAACCTTGGGCCTGGCTGGCCGGTCCGCCTCACCGCGTGTACTGGTCCGGCCGGGCCTTTCCCTCTGTGGAACCTCATGCCCTTCACTGGGCGTGGCGGGGAAACAGGACTTTTACTTTGAAAAAATTAGAGTGCTCCAGGCAGGCCTATGCTCGAATACATTAGCATGGAATAATGAAATAGGACGTGCGGTTCTATTTTGTTGGTTTCTAGGACCGCCGTAATGATTAATAGGGACAGTCGGGGGCATCAGTATTCAATTGTCAGAGGTGAAATTCTTGGATTTATTGAAGACTAACTACTGCGAAAGCATTTGCCAAGGATGTTTTCATTAATCAGGAACGAAAGTTAGGGGATCGAAGACG
>AB099509.1.1743
TTCCAGCTCCAATAGCGTATATTAAAGTTGTTGTGGTTAAAAAGCTCGTAGTTGAACCTTGGGCCTGGCTGGCCGGTCCGCCTCACCGCGTGTACTGGTCCGGCCGGGCCTTTCCCTCTGTGGAACCCCATGCCCTTCACTGGGTGTGGCGGGGAAACAGGACTTTTACTTTGAAAAAATTAGAGTGCTCCAGGCAGGCCTATGCTCGAATACATTAGCATGGAATAATAGAATAGGACGTGTGGTTCTATTTTGTTGGTTTCTAGGACCGCCGTAATGATTAATAGGGACAGTCGGGGGCATCAGTATTCAATTGTCAGAGGTGAAATTCTTGGATTTATTGAAGACTAACTACTGCGAAAGCATTTGCCAAGGATGTTTTCATTAATCAGGAACGAAAGTTAGGGGATCGAAGACG
>AB099631.1.1279
TACGGAGGGAGCTAGCGTTGTTCGGAATTACTGGGCGTAAAGCGCACGTAGGCGGCGATTTAAGTCAGAGGTGAAAGCCCGGGGCTCAACCCCGGAACTGCCTTTGAGACTGGATTGCTAGAATCTTGGAGAGGCGAGTGGAATTCCGAGTGTAGAGGTGAAATTCGTAGATATTCGGAAGAACACCAGTGGCGAAGGCGGCTCGCTGGACAAGTATTGACGCTGAGGTGCGAAAGCGTGGGGAGCAAACAGG
>AB099635.1.1279
TACGGAGGGAGCTAGCGTTGTTCGGAATTACTGGGCGTAAAGCGCACGTAGGCGGCGATTTAAGTCAGAGGTGAAAGCCCGGGGCTCAACCCCGGAACTGCCTTTGAGACTGGATTGCTAGAATCTTGGAGAGGCGAGTGGAATTCCGAGTGTAGAGGTGAAATTCGTAGATATTCGGAAGAACAACAGTGGCGAAGGCGGCTCGCTGGACAAGTATTGACGCTGAGGTGCGAAAGCGTGGGGAGCAAACAGG
>AB099935.1.1044
TACCGGCAGCGCAAGTGNGTGACCGCTTTTATTNGGNGCCCTAAAGCGTTCGTAGCCGGTTTGGTAAGTCTTTGGGTAAATCCTCCAGCTTAACTGGAGGAATTCCGGAGATACTGCCAGACTTGGAGTTGAGAGAGGTCAGAGGTACCTCTGGGGTAGGGGTGAAATCCTATAATCCTAGGGGGACCACCAGTGGCGAAGGCGTCTGACTAGAGCAAGCTCGACGGTGAGGGACGAAAGCCAGGGGCGCGAACGGG
>AB099936.1.1319
TACGGAGGGGGCTAGCGTTGTTCGGAATCACTGGGCGTAAAGCGCGCGTAGGCGGGCTGGTCGGTTGAGGGTGAAATCCCGGGGCTTAACCTCGGAACTGCCTTCAATACTGCCAGTCTTGAGTTCGAGAGAGGTGAGTGGAATTCCTAGTGTAGAGGTGAAATTCGTAGATATTAGGAAGAACACCAATGGCGAAGGCGGCCTCACTGGCTCGATACTGACGCTGAGGTGCGAAAGCGTGGGAAGCAAACAGG
>AB099938.1.1292
TACGGAGGGTGCGAGCGTTAATCGNGAATTACTGGGCGTAAAGAGTACGTAGGCGGTTTGATCAGTCTGATGTGAAATCCCCGGGCTTAACCTGGGAACTGCATTGGATACTATCAGACTCGAGTACAGGAGAGGAGAGTGGAATTTCCAGTGTAGCGGTGAAGTGCGTAGATATTGGAAGGAACACCAGTGGCGAAGGCGGCTCTCTGGACTGATACTGANCGCTGAGGTACGAAAGCGTGGGGAGCAANACAGG
>AB099939.1.1297
TACGGAGGGTGCAAGCGTTAATCGNGAATTACTGNGGCGTAAAGCGTGCGTAGGTGGTTTATTAAGTCAGATGTGAAATCCCTGGGCTCAACCTAGGAACTGCATTTGAAACTGGCAAACTAGAGTATAGGAGAGGAAAGTGGAACTTCTGGTGTAGCGGTGAAATGCGTAGATATCAGAAGGAACATCAATGGCGAAGGCAGCTTTCTGGACTAATACTGACACTGAGGCACGAAAGCGTGGGTAGCAAACAGG
>AB099942.1.1745
TTCCAGCTCCAATAGCGTATATTAAAGTTGTTGTGGTTAAAAAGCTCGTAGTTGAACCTTGGGCCTGGCTGGCCGGTCCGCCTCACCGCGTGCACTGGTCCGGCCGGGCCTTTCCCTCTGTGGAACCCCATGCCCTTCACTGGGCGTGGCGGGGAAACAGGACCTTTACTTTGAAAAAATTAGAGTGCTCCAGGCAGGCCTATGCTCGAATACATTAGCATGGAATAATGAAATAGGACGTGCGGTTCTATTTTGTTGGTTTCTAGGACCGCCGTAATGATTAATAGGGACAGTCGGGGGCATCAGTATTCAATTGTCAGAGGTGAAATTCTTGGATTTATTGAAGACTAACTACTGCGAAAGCATTTGCCAAGGATGTTTTCATTAATCAGGAACGAAAGTTAGGGGATCGAAGACG
>AB099944.1.1745
TTCCAGCTCCAATAGCGTATATTAAAGTTGTTGTGGTTAAAAAGCTCGTAGTTGAACCTTGGGCCTGGCTGGCCGGTCCGCCTCACCGCGTGTACTGGTCCGGCCGGGCCTTTCCCTCTGTGGAACCTCATGCCCTTCACTGGGTGTGACGGGGAAGCAGGACTTTTACTGTGAAAAAATTAGAGTGCTCCAAGCAGGCCTATGCTCGAATACATTAGCATGGAATAATGAAATAGGACGTGCGGTTCTATTTTGTTGGTTTCTAGGACCGCCGTAATGATTAATAGGGACAGTCGGGGGCATCAGTATTCAATTGTCAGAGGTGAAATTCTTGGATTTATTGAAGACTAACTACTGCGAAAGCATTTGCCAAGGATGTTTTCATTAATCAGGAACGAAAGTTAGGGGATCGAAGACG
>AB099987.1.1200
GACGGAGGGGGCTAGCGTTGNTTCGGAATTACTGGGCGTAAAGGGCACGCAGGCGGCTTGCTAAGTTGGGCGTGAAAGCCCCGGGNCTTAACCCGGGAACTGCGCTTGATACTGGCGAGCTAGAGTTCGGGAGAGGATAGCGGAATTCCCAGTGTAGAGGTGAAATTCGTAGATATTGGGAAGAACACCAGTGGCGAAGGCGGCTGTCTGGACCGGTACTGACGCTGAGGTGCGAAAGCGTGGGGAGCAAACAGG
>AB099988.1.1295
GACGTAGGGGGCAAGCGTTGCTCGGAATCACTGGGCTTAAAGAGCGCGTAGGCGGTTGTGCAAGTCCGAGGTTGAAGACCTGGGCTCAACCGAGGGAAGGCCTTGGAGACTGCACGACTTGAGTAAGCGAGGGGAGGGCGGAATTCCCGGTGTAGCGGTGAAATGCGTAGATATCGGGAGGAAGGCCTGTGGCGAAGGCGGCCCTCTGGCGCTTGACTGACGCTGAGGCGCGAAAGCGTGGGGAGCAAACAGG
>AB099989.1.1407
CTACGTAGGGGGCGAGCGTTGTCCNGGATTTATTGNGGCGTAAAGGGCTCGTAGGCGGCTCANGCAAGTCGATCGTGAAAACCCNGGGGCTCAACCCCGGGACGCCGGTCGATACTGCTGTGGCTAGGGTCCGGTAGAGGAGAATGGAATTCCCGGTGTAGCGGTGAAATGCGCAGATATCGGGAGGAACACCAGTAGCGAAGGCGGTTCTCTGGGCCGGTACCGACGCTGAGGAGCGAAAGCGTGGGGAGCAAACAGG
>AB099990.1.1262
TACGTAGGCAGCGAGCGTTGTTCGGAGTTACTGGGCGTAAAGAGTGCGTAGGCGGTTCCGTAAGTTCGGTGTGAAATCTCCCGGCTCAACTGGGAGGGTGCGCCGAATACTGCGGCACTTGAGCGCGGGAGAGGAAAGCGGAATTCCTGGTGTAGCGGTGAAATGCGTAGATATCAGGAGGAACACCGGTGGTGAAGACGGCTTTCTGGACCGTTGCTGACGCTGAGGCACGAAAGCGTGGGTAGCAAACAGG
>AB099993.1.1039
AACCAGCACCTCAAGTGGTCAGGATGATTATTGGGGGCCCTAAAGCATCCNGTNAGCCGNGATCTGTAAGTTTTCGGTTAAATCTTGTACGCTCAACGTACAGGCTGCCGGGAATACTGCAGATCTAGGGAGTGGGAGAGGTAGACGGTACTCGGTAGGAAGGGGTAAAATCCTTTGATCTATTGATGACCACCTGTGGCGAAGGCGGTCTACCAGAACACGTCCGACGGTGAGGGATGAAAGCTGGGGGAGCAAACCGG
>AB099997.1.1344
TACGGTAGGGAGCAAACGTTGTCCGGATTTATTGGGCGTAAAGGGCTCGTAGGCGGTTCAACAAGTCGGTCGTGAAAGCCCGGGGCTCAANCCCCGGGACGCCGGTCGAAACTGTTGTGGGCTAGAGTTCGGTAGAGGTGAGTGGAATTCTCGGAGTAGCGGTGGAATGCGCAGATATCGAGAGGAACACCATTAGCGAAGGCNGGCTTCACTGGGCCCGGTAACTGACGCTGAGGAAGCGAAANGCGTGGGGAGCAAAACAGG
>AB099998.1.1309
TACGGAGGGTGCAAGCGGTTACTCCNGGAATCACTGGGCGTAAAGCGCGCGCAGGCGGCCATTTAAGTTGGATGTGAAAGCCTACGGCTCAACCGTAGAACTGCATCCAAAACTATTTGGCTAGAGTGTGGGAGAGGAAGATGGAATTAGTTGTGTAGGGGTAAAATCCGTAGAGATAACTAGGAATACCAAAAGCGAAGGCAATCTTCTGGAACATTACTGACGCTGAGGCGCGAAAGCGTGGGGAGCAAACAGG
>AB099999.1.1335
TACGAAGGGGGCTAGCGTTGTTCGGATTTACTGGGCGTAAAGCGCACGTAGGCGGATTGATAAGTTAGGGGTGAAATCCCGAGGCTCAACCTCGGAACTGCCTCTAATACTGTCAATCTCGAGACCGGAAGAGGTGAGTGGAACTCCTAGTGTAGAGGTGGAATTCGTAGATATTAGGAAGAACACCAGTGGCGAAGGCGGCTCACTGGTCCGGTACTGACGCTGAGGTGCGAAAGCGTGGGGAGCGAACAGG
>AB100000.1.1274
TACGAAGGGGGCTAGCGTTGTTCGGAATAACTGGGCGTAAAGCGCACGTAGGCGGAATGTTAAGTGAGGGGTGAAATCCCAGGGCTCAACCCTGGAACTGCCTTTCATACTGGCAATCTAGAGATCGAGAGAGGTGAGTGGAATTCCGAGTGTAGAGGTGAAATTCGTAGATATTCGGAGGAACACCAGTGGCGAAGGCGGCTCACTGGCTCGATACTGACGCTGAGGTGCGAAAGCGTGGGGAGCAAACAGG
>AB100001.1.1256
TACGGAGGGGGGTTAGCGTTGTTCGGAATTACTGGGCGTAAAGCGCGCGTAGGCGGGCTATTAAGTGAGGGGTGAAATCCCAGGGCTCAACCCTGGAACTGCCTCTCATACTGGTAGTCTTGAGTTCGAGAGAGGTGAGTGGAATTCCGAGTGTAGAGGTGAAATTCGTAGATATTCGGAGGAACACCAGTGGCGAAGGCGGCTCACTGGCTCGATACTGACGCTGAGGTGCGAAAGCGTGGGGGAGCAAACAGG
>AB100002.1.1339
TACGGAGGGGACTAGCGTTGTTCGGAATTACTGGGCGTAAAGCGTACGTAGGCGGATTAGAAAGTATGGGGTGAAATCCCAGGGCTCAACCCTGGAACTGCCTCATAAACTACTAGTCTAGAGTTCGAGAGAGGTGAGTGGAATTCCAAGTGTAGAGGTGAAATTCGTAGATATTTGGAGGAACACCAGTGGCGAAGGCGGCTCACTGGCTCGATACTGACGCTGAGGTACGAAAGTGTGGGGAGCAAANCAGG
>AB100003.1.1328
TACGGAGGGTGCAAGCGTTACTCGNGAATCACTGNGGCGTAAAGAGAATGTAGGCGGGTAATTAAGTCAGAAGTNGAAATCCAATAGCTCAACTATTGAACTGCTTTTGAAACTGATGACCTAGAATATGGGAGAGGTAGATGGAATTTCTGGTGTAGGGGTAAAATCCGTAGAGATCAGAAGGAATACCGATTGCGAAGGCGATCTACTGGAACATTATTGACGCTGAGATTCGAAAGCGTGGGGAGCAAACAGG
>AB100004.1.1334
TACGGAGGGTGCAAGCGTTGTTCGGAATTACTGGGCGTAAAGCGCGCGTAGGCGGTTTGTTATGTCAGATGTGAAAGTCCTCGGCTCAACCGGGGAAGTGCATTTGAAACTGGCAGACTTGAGTACTGGAGGGGGTGGTGGAATTCCCGGTGTAGAGGTGAAATTCGTAGATATCGGGAGGAATACCGGTGGCGAAGGCGACCACCTGGCCAGATACTGACGCTGAGGTGCGAAAGCGTGGGNGAGCAAACAGG
>AB100005.1.1406
TACGAACCGTTACGAACGTTATTCGGAATCACTGGGCTTAAAGAGTGCGTAGGCGGCTTGGTAAGTTGGGTGTGAAATCCCTCGGCTCAACCGAGGAATTGCGCCCAATACTGCCAGGCTTGAGGGAGGTAGAGGTGAGCGGAACTAATGGTGGAGCGGTGAAATGCGTTGATATCATTAGGAACACCGGAGGCGAAAGCGGCTCACTGGATCTCTTCTGACGCTGAGGCACGAAAGCTAGGGGAGCGAACGGG
>AB100006.1.1408
TACAGAGGGTGCAAGCGTTAATCGGAATTACTGGGCGTAAAGCGCGCGTAGGTGGATCGANTCAGTCGGATGTGAAATCCCCGGGCTCAACCTGGGAATTGCATTCGAAACTATCAATCTAGAGTCAAGTAGAGGCAAGTGGAATTTCAGGTGTAGCGGTGAAATGCGTAGAGATCTGAAGGAACATCANGTGGCGAAGGCGACTTGCTGGACTTAGACTGAACACTGAGGTGCGAAAGCGTGGGTAGCAAACAGG
>AB100007.1.1418
TACGGAGGGTGCAAGCGTTGTTCGNGAATTACTGGGCGTAAAGGGCGTGTAGGCGGCTTGGTAAGTCTGAAGTGAAATCCGTCGGCTCAACCGATGAACTGCTTCAGATACTGCCTGGCTTGAGTACGGGAGAGGAAAGCGGAATTCCCAGTGTAGAGGTGAAATTCGTAGATATTGGGAAGAACACCGGTGGCGAAGGCGGCTTTCTGGACCGATACTGACGCTGAGAACGCGAAAGCGTGGGGAGCAAAANCAGG
>AB100008.1.1212
TACGAAGGGGGCTAGCGTTGTTCGGAATAACTGGGCGTAAAGCGCACGTAGGCGGATTGGAAAGTTAGAGGTGAAATCCCTGGGCTCAACCCAGGAACTGCCTTTAAAACTATCAATCTAGAGATCGAGAGAGGTGAGTGGAATTCCGAGTGTAGAGGTGAAATTCGTAGATATTCGGAGGAACACCAGTGGCGAAGGCGGCTCACTGGCTCGATACTGACGCTGAGGTGCGAAAGCGTGGGGAGCAAACAGG
>AB100010.1.1315
TACGGAGGGTGCAAGCGTTATCCGGATTTATTGGGTTTAAAGGGTGCGCAGGCGGATAATTAAGTCAGTGGTGAAATCCTCCCGCTCAACGGGAGAACTGCCATTGATACTGATAATCTGGAATACGGTTGAAGTGGGCGGAATGTAGCATGTAGCGGTGAAATGCATAGAGATGCTACAGAACACCGATCGCGAAGGCAGCTCACTAAACCGATATTGACGCTGCAGGCACGAAANGCGTGGAGAGCGAACAGG
>AB100014.1.1298
GACGGNTAGGGGGCAAGCGTTGCTCGGAATCACTGGGCTTAAAGGGCGCGTAGGCGGTTGTGCAAGTTCAGGGTAGAAGCCCCTGGCTCAACCAGGGAGATGCCTTGAAGACTGCATGACTTGAGTAAGTGAGGGGAGGGCGGAATTCCCGGTGTAGCGGTGAAATGCGTAGATATCGGGAGGAAGGCCTGTGGCGAAGGCGGCCCTCTGGCACTTGACTGACGCTGAGGCGCGAAAGCGTGGGGAGCAAACAGG
>AB100360.1.2128
TTCCAGCTCCAATAGCGTATATTAAAGTTGTTGTGGTTAAAAAGCTCGTAGTTGAACCTTGGGCCTGGCTGGCCGGTCCGCCTCACCGCGTGCACTGGTCCGGCCGGGCCTTTCCCTCTGTGGAACCCCATGCCCTTCACTGGGCGTGGCGGGGAAACAGGACGTTTACTTTGAAAAAATTAGAGTGCTCCAGGCAGGCCTATGCTCGAATACATTAGCATGGAATAATGAAATAGGACGCGTGGTTCTATTTTGTTGGTTTCTAGGACCGCCGTAATGATTAATAGGGACAGTCGGGGGCATCAGTATTCAATTGTCAGAGGTGAAATTCTTGGATTTATTGAAGACTAACTACTGCGAAAGCATTTGCCAAGGATGTTTTCATTAATCAGGAACGAAAGTTAGGGGATCGAAGACG
>AB100361.1.1745
TTCCAGCTCCAATAGCGTATATTAAAGTTGTTGTGGTTAAAAAGCTCGTAGTTGAACCTTGGGCCTGGCTGGCCGGTCCGCCTCACCGCGTGTACTGGTCCGGCCGGGCCTTTCCCTCTGTGGAACCCCATGCCCTTCACTGGGTGTGGCGGGGAAACAGGACTTTTACTTTGAAAAAATTAGAGTGCTCCAGGCAGGCCTATGCTCGAATACATTAGCATGGAATAATAAAATAGGACGTGTGGTTCTATTTTGTTGGTTTCTAGGACCGCCGTAATGATTAATAGGGACAGTCGGGGGCATCAGTATTCAATTGTCAGAGGTGAAATTCTTGGATTTATTGAAGACTAACTACTGCGAAAGCATTTGCCAAGGATGTTTTCATTAATCAGGAACGAAAGTTAGGGGATCGAAGACG
>AB100362.1.1745
TTCCAGCTCCAATAGCGTATATTAAAGTTGTTGTGGTTAAAAAGCTCGTAGTTGAACCTTGGGCCTGGCTGGCCGGTCCGCCTCACCGCGTGTACTGGTCCGGCCGGGTCTTTCCCTCTGTGGAACCCCATGCCCTTCACTGGGTGTGGCGGGGAAACAGGACTTTTACTTTGAAAAAATTAGAGTGCTCCAGGCAGGCCTATGCTCGAATACATTAGCATGGAATAATGAAATAGGACGTGCGGTTCTATTTTGTTGGTTTCTAGGACCGCCGTAATGATTAATAGGGACAGTCGGGGGCATCAGTATTCAATTGTCAGAGGTGAAATTCTTGGATTTATTGAAGACTAACTACTGCGAAAGCATTTGCCAAGGATGTTTTCATTAATCAGGAACGAAAGTTAGGGGATCGAAGACG
>AB100409.1.1466
TACGAAGGGGGCTAGCGTTGTTCGGAATTACTGGCCGTAAAGCGCGCGTAGGCGGACCATCAAGTCGGGGGTGAAATCCTGGAGCTTAACTCCAGAACTGCCTTCGATACTGTTGGTCTTGAGGTCGGGAGAGGTGAGTGGAACTGCGAGTGTAGAGGTGAAATTCGTAGATATTCGCAAGAACACCAGTGGCGAAGGCGGCTCACTGCCCGARTCTGACGCTGAGGCGCGAAAGCGTGGGGAGCAAACAGG
>AB100440.1.1764
TTCCAGCTCCAGTAGCGTATATTAAAGTTGTTGCAGTTAAAAAGCTCGTAGTCGAACTTCGGGCCCGGCGGGATGGTCCGCCTTACGGTGTGTACTGTTCTGCTGGGTCTTACCTCTTGGTGAAGCCTCATGCCCTTTACTGGGTGTGGGGTCGAACCAGGAATTTTACTTTGAGAAAATTAGAGTGTTCAAAGCAGGCCTTTGCCCGAATACATTAGCATGGAATAATAGAATAGGACGTGCGGTTCTATTTTGTTGGTTTCTAGGATCGCCGTAATGATTAATAGGGACGGTCGGGGGCATTAGTATTCCATTGCTAGAGGTGAAATTCTTAGATTTATGGAAGACTAACTACTGCGAAAGCATTTGCCAAGGACGTTTTCATTGATCAAGAACGAAGGTTAGGGGATCAAAAACG
>AB100456.1.1320
TACGGAGGATTCGAGCGTTATCCGGATTAATTGGGTTTAAAGGGTGCGTAGGCGGTTTGTTAAGTCAGTGGTGAAAGGTTTGTGCTCAACATAGACATTGCCATTGAAACTGACAGACTTGAGTTCAAATGAGGCAGGCGGAATGTGACATGTAGCGGTGAAATGCATAGATATGTCACAGAACACCGATTGCGAAGGCAGCTTGCTGGCATGCGACTGACGCTGAAGCACGAAAGCGTGGGTATCAAACAGG
>AB100457.1.1319
TACGGAGGATGCGAGCGTTATCCGGATTTATTGGGTTTAAAGGGTGCGCAGGCGGGCTTTTAAGTCAGCGGTGAAATCTTCAGGCTTAACCTGAATGGTACCGTTGAAACTGGGGGCCTTGAGTATAGGTGAAGTAGGCGGAATTCGTTGTGTAGCGGTGACATGCATAGATATAACGAGGAACCCCGATTGCGTAGGCAGCTTACTAAGCTATAACTGACGCTCAAGCACGAAAGCGTGGGGATCAAACAGG
>AB100459.1.1319
TACGGAGGATGCGAGCGTTATCCGGATTTATTGGGTTTAAAGGGTGCGTAGGCGGGAGATTAAGTCAGCGGTGAAATGTACAGGCTCAACCTGTGAACTGCCGTTGAAACTGGTTTTCTTGAGAATGGATGGAGCAGGCGGAATTAGTGGTGTAGCGGTGAAATGCATAGATATCACTAAGAACACCGAAAGCGCAGGCAGCCTGCTAAGGCATATCTGACGCTGAAGCACGAAAGTGTGGGTATCAAACAGG
>AB100460.1.1317
TACGGAGGATTCGAGCGTTATCCGGATTTATTGGGTTTAAAGGGTGCGCAGGCGGTCTGCCAAGTCAGAGGTGAAATCTTAACGCTCAACGTTAAAATTGCCTTTGAAACTGTTGGACTTGAGTGTAAATGAGGTAGGCGGAATGTGGAGTGTAGCGGTGAAATGCTTAGATATTCCACAGAACACCGATTGCGAAGGCAGCTTACTGGGATACAACTGACGCTCAGGCACGAAAGCGCGGGGATCAAACAGG
>AB100462.1.1298
TACGTAGGGGGCAAGCGTTATCCGGAATTACTGGGTGTAAAGGGTGAGTAGGCGGTTTAGCAAGTCATGTGTGAAAGACCCGTGCTTAACATGGGCATTGCACAAGAAACTGCAAGACTAGAGTACAGGAGAGGTAAGCGGAATTCCTAGTGTAGCGGTGAAATGCGTAGATATTAGGAAGAACACCAGTGGCGAAGGCGGCTTACTGGACTGAAACTGACGCTGAGTCACGAAAGCATGGGGAGCAAACAGG
>AB100463.1.1278
TACGTAGGGGGCAAGCGTTATCCGGAATTACTGGGCGTAAAGGGTGAGTAGGCGGTTCGGCAAGTCATGCGTGAAAGCCCGGGTCTCAAGCCCGGAACTGCGCAAGAAACTGTCGGACTAGAGTACAGGAGAGGTAAGCGGAATTCCCTGTGTAGCGGTGAAATGCGTAGATATAGGGAAGAACACCGGTGGCGAAGGCGGCTTACTGGACTGAAACTGACGCTGAGTCACGAAAGCGTGGGGAGCAAACAGG
>AB100464.1.1627
TACGTAGGGCGCAAGCGTTATCCGGAATTACTGGGCGTAAAGGGTGCGTAGGCGGTTTGTTAGGTCACACGTGAAAGCCCCGGGCTTAACCCGGGAACAGCGTGAGAAACCGGCAGACTTGAGTACAGGAGAGGCAAGCGGAATTCCCTGTGTAGCGGTGAAATGCGTAGATATAGGGAGGAACACCAGTGGCGAAGGCGGCTTGCTGGACTGAAACTGACGCTGAGGCACGAAAGCGTGGGGAGCAAACAGG
>AB100465.1.1295
TACGTAGGGGGCAAGCGTTATCCGGAATTACTGGGTGTAAAGGGTGAGTAGGCGGCCAGATAAGTCATATGTGAAATCCCAAGGCTTAACCATGGGACTGCATAAGAAACTGTAGGGCTAGAGTACAGGAGAGGTAAGCGGAATTCTTAGTGTAGCGGTGAAATGCGTAGATATTAAGAAGAACACCAGTGGCGAAGGCGGCTTACTGGACTGAAACTGACGCTGAGTCACGAAAGCGTGGGGAGCGAACAGG
>AB100466.1.1298
TACGTAGGGGGCGAGCGTTGTCCGGAATGACTGGGCGTAAAGGGCGTGTAGGTGGCCTTATAAGTCTTGAGTGAAAGTCCCGAATTCAAAGCGGGAATTGCTTGGGAGACTGTAGGGCTTGAGTGTGGGAGAGGATAGCGGAATTCCCGGTGTAGCGGTGAAATGCGTAGAGATCGGGAGGAACACCAGTGGCGAAGGCGGCTATCTGGACCAAGACTGACACTGAGGCGCGAAAGCGTGGGTAGCAAACAGG
>AB100467.1.1297
TACGTAGGGGGCGAGCATTGTCCGGAATGACTGGGCGTAAAGGGCGCGTAGGCGGCCTTGTAAGTCTCAAGTGGAAGTCCTATATTCAAGGTAGGAAGTGCTTGGGAGACTGTGAGGCTTGAGTGTGGGAGAGGATAGCGGAATTCCCGGTGTAGCGGTGAAATGCGTAGAGATCGGGAGGAACACCAGTGGCGAAGGCGGCTATCTGGGCCAAGACTGACGCTGAAGCGCGAAAGCGTGGGTAGCAAACAGG
>AB100468.1.1355
TACGTAGGTGGCAAGCGTTATCCGGAATTACTGGGTGTAAAGGGTGCGTAGGCGGGCTTTTAGGTCCGATGTGAAATTCCGAGGCTTAACCTCGGAACTGCATTAGAAACCGGAAGTCTTGAGTGTCGGAGAGGTAAGCGGAATTCCCAGTGTAGCGGTGAAATGCGTAGATATTGGGAGGAACACCAGTGGCGAAGGCGGCTTACTGGACGATAACTGACGCTGAGGCACGAAAGTGTGGGGAGCAAACAGG
>AB100469.1.1306
TACGTAGGTGGCAAGCGTTGTCCGGATTTACTGGGTGTAAAGGGCGTGTAGGCGGGACTATAGGTCAGATGTGAAATGCCGCAGCTTAACTGCGGAGCTGCATTTGAAACCATAGTTCTTGAGTGTCGGAGAGGAAAGCGGAATTCCTAGTGTAGCGGTGAAATGCGTAGATATTAGGAGGAACACCAGTGGCGAAGGCGGCTTTCTGGACGATAACTGACGCTGAGGCGCGAAAGCGTGGGTAGCAAACAGG
>AB100470.1.1344
TACGTAGGTGGCAAGCGTTGTCCGGATTTACTGGGTGTAAAGGGCGTGTAGACGGGATTGCAAGTCAGGTGTGAAATACCGCAGCTTAACTGCGGCACTGCATTTGAAACTGTGATTCTTGAGTGCGGGAGAGGAAAGCGGAATTCCTAGTGTAGCGGTGAAATGCGTAGATATTAGGAGGAACACCAGTGGCGAAGGCGGCTTTCTGGACCGTAACTGACGTTGAGGCGCGAAAGCGTGGGTAGCAAACAGG
>AB100471.1.1314
TACGTAGGTGGCAAGCGTTGTCCGGATTTACTGGGTGTAAAGGGCGTGTAGGCGGGATGGCAGGTCAGATGTGAAATACCCGGGCTTAACTCGGGGGCTGCATTTGAAACCACCGTTCTTGAGTGTCGGAGAGGGAAGCGGAATTCCTAGTGTAGCGGTGAAATGCGTAGATATTAGGAGGAACACCAGTGGCGAAGGCGGCTTTCTGGACGATAACTGACGCTGAGGCGCGAAAGCGTGGGGAGCAAACAGG
>AB100472.1.1438
TACGTAGGTGGCAAGCGTTGTCCGGATTTACTGGGCGTAAAGGGCGTGTAGGCGGGACGGCAGGTCAGATGTGAAATCCCGGGGCTTAACCCCGGAACTGCATTTGAAACCTCTGTTCTTGAGTGTCGGAGAGGAAAGCGGAATTCCTAGTGTAGCGGTGAAATGCGTAGATATTAGGAGGAACACCGGTGGCGAAGGCGGCTTTCTGGACGATAACTGACGCTGAGGCGCGAAAGCGTGGGGAGCAAACAGG
>AB100473.1.1533
TACGTAGGGAGCAAGCGTTGTCCGGATTTACTGGGTGTAAAGGGCGTGTAGGCGGGAAGGCAGGTCAGATGTGAAATCTATGGGCTCAACCCATAAACTGCATTTGAAACCGCTTTTCTTGAGTGATAGAGAGGTAGATGGAATTCCTAGTGTAGCGGTGAAATGCGTAGATATTAGGAGGAACACCAGTGGCGAAGGCGGTCTACTGGCTATTTACTGACGCTGAGGCGCGAAAGCGTGGGGAGCAAACAGG
>AB100474.1.1342
TACGTAGGGAGCAAGCGTTATCCGGATTTATTGGGTGTAAAGGGCGTGTAGGCGGGAAAACAGGTTGGATGTGAAATCCAGAGGCTCAACCTCTGAACTGCATCCAAAACCGTTTTTCTTGAGTAATGGAGAGGTTAGTGGAATTCCTAGTGTAGCGGTGAAATGCGTAGATATTAGGAGGAACACCAGTGGCGAAGGCGGCTAACTGGCCATTTACTGACGCTGAGGCGCGAAAGCGTGGGGAGCAAACAGG
>AB100475.1.1352
TACGGGGGGAGCAAGCGTTGTCCGGATTTACTGGGTGTAAAGGGTGTCTAGGCGGATATGTAAGTCTGATGTGAAATCCCGCAGCTTAACTGCGGACGTGCATTGGAAACTATATATCTTGAGTGGATGAGAGGCAAGTGGAATTCCTAGTGTAGCGGTGAAATGCGTAGATATTAGGAGGAACACCAGTGGCGAAGGCGGCTTGCTGGCATCTTACTGACGCTGAAGCACGAAAGCGTGGGGAGCAAACAGG
>AB100476.1.1352
TACGGGGGGAGCAAGCGTTGTCCGGATTTACTGGGTGTAAAGGGTGTCTAGGCGGGTTAGTAGGTCTGATGTGAAATGCCACAGCTTAACTGTGGAGCTGCATCGGAAACCCCTAATCTTGAATAGTTGAGAGGTAAGTGGAATTCCTAGTGTAGCGGTGAAATGCGTAGATATTAGGAGGAACACCAGTGGCGAAGGCGGCTTACTGGCAACTTATTGACGCTGAAGCACGAAAGCGTGGGGAGCAAACAGG
>AB100477.1.1393
TACGGGGGGAGCAAGCGTTGTCCGGATTTACTGGGTGTAAAGGGTGTCTAGGCGGGTGAGTAGGTCTGATGTGAAATGCCGTAGCTTAACTACGGAACTGCATTGGAAACCCCTCATCTTGAGTAGTTGAGAGGCAAGTGGAATTCCTAGTGTAGCGGTGAAATGCGTAGATATTAGGAGGAACACCAGTGGCGAAGGCGGCTTGCTGGCAACTTACTGACGCTGAAGCACGAAAGCGTGGGGAGCAAACAGG
>AB100479.1.1436
TACGTAGGGAGCGAGCGTTGTCCGGATTTACTGGGTGTAAAGGGCGTGTAGGCGGGGTTTTAAGCGGCAAGTTAAATGCACGGGCTCAACCCGTGTTCGCTTGCCGAACTGGAGCTCTTGAGTGCCGGAGAGGAAAGCGGAATTCCCAGTGTAGCGGTGAAATGCGTAGATATTGGGAGGAACACCAGTGGCGAAGGCGGCTTTCTGGACGGTAACTGACGCTGAGGCGCGAAAGCGTGGGGAGCAAACAGG
>AB100480.1.1314
TACGTAGGTGGCAAGCGTTGTCCGGATTTACTGGGTGTAAAGGGCGCGTAGGCGGGATAGCAAGTCAGATGTGAAATACGGGGGCTTAACCTCCGAACTGCATTTGAAACTGCTGTTCTTGAGTGATGGAGAGGCAGGCGGAATTCCTAGTGTAGCGGTGAAATGCGTAGATATTAGGAGGAACACCAGTGGCGAAGGCGGCCTGCTGGACATTAACTGACGCTGAGGCGCGAAAGCGTGGGGAGCAAACAGG
>AB100481.1.1513
TACGTAGGTGGCAAGCGTTGTCCGGATTTACTGGGTGTAAAGGGCGCGTAGGCGGGAGAACAAGTCAGATGTGAAATGCCAAGGCTTAACCTTGGAGCTGCATTTGAAACTGTACTTCTTGAGTATCGGAGAGGCAAGTGGAATTCCTAGTGTAGCGGTGAAATGCGTAGATATTAGGAGGAACACCAGTGGCGAAGGCGACTTGCTGGACGACAACTGACGCTGAGGCGCGAAAGCGTGGGGAGCAAACAGG
>AB100482.1.1457
TACGTAGGTGGCGAGCGTTGTCCGGATTTACTGGGTGTAAAGGGCGTGTAGGCGGGAAAGCAAGTCAGGCGTGAAATGCAGGGGCTCAACCCCTGAGCTGCGCTTGAAACTGTTTTTCTTGAGTGATGGAGAGGTAAATGGAATTCCGTGTGTAGCGGTGAAATGCGTAGATATACGGAGGAACACCAGTGGCGAAGGCGATTTACTGGACATTAACTGACGCTGAGGCGCGAAAGCGTGGGGAGCAAACAGG
>AB100483.1.1397
TACGTAGGTGGCGAGCGTTGTCCGGAATTACTGGGTGTAAAGGGAGCGCAGGCGGGAAGACAAGTCAGCGGTGAAATCCATAGGCTCAACCTATGGCCTGCCGTTGAAACTGTTTTTCTTGAGTGGGGTAGAGGTAAGCGGAATTCCGAGTGTAGCGGTGAAATGCGTAGAGATTCGGAGGAACACCAGTGGCGAAGGCGGCTTACTGGGCCCTAACTGACGCTGAGGCTCGAAAGTGTGGGGAGCAAACAGG
>AB100484.1.1296
TACGTAGGTGGCGAGCGTTGTCCGGAATTACTGGGTGTAAAGGGAGCGCAGGCGGGAAAACAAGTCAGCGGTGAAATCCATGGGCTCAACCCATGGCCTGCCGTTGAGACTGTTTTTCTTGAGTGGAGTAGAGGCAAGCGGAATTCCGAGTGTAGCGGTGAAATGCGTAGAGATTCGGAGGAACACCAGTGGCGAAGGCGGCTTGCTGGGCTCTAACTGACGCTGAGGCTCGAAAGTGTGGGGAGCAAACAGG
>AB100485.1.1367
TACGTAGGTGGCAAGCGTTGTCCGGAATTACTGGGTGTAAAGGGTGCGTAGGCGGCTTTTCAAGTCAAATGTGAAATGCACGGGCTTAACCCGTGCCCTGCGTTTGAAACTGGAGAGCTTGAGTGGGGTAGAGGCAGATGGAATTCCCAGTGTAGCGGTAAAATGCATAGATATTGGGAGGAACACCAGTGGCGAAGGCGGTCTGCTGGGCCCTAACTGACGCTGAGGCACGAAAGCATGGGGAGCAAACAGG
>AB100486.1.1372
TACGTAGGGAGCAAGCGTTGTCCGGATTTACTGGGTGTAAAGGGTGCGTAGGCGGCTAAGCAGGTCAGATGTGAAATACACGGGCTCAACCCGTGCACTGCATTTGAAACCTCTTAGCTTGAGTGGAGTAGAGGCAGGCGGAATTCCCCGTGTAGCGGTAAAATGCATAGAGATGGGGAGGAACACCGGTGGCGAAGGCGGCCTGCTGGGCTCTAACTGACGCTGAGGCACGAAAGCGTGGGTAGCAAACAGG
>AB100487.1.1425
TACGTAGGGAGCAAGCGTTGTCCGGAATTACTGGGTGTAAAGGGTGCGTAGGCGGCATAGTAAGTCAGATGTGAAATGTATGGGCTCAACCCATGAGCTGCATTTGAAACTATTATGCTTGAGTGAAGTAGAGGCAGGCGGAATTCCCTGTGTAGCGGTGAAATGCGTAGAGATGGGGAGGAACACCAGTGGCGAAGGCGGCCTGCTGGGCTTTAACTGACGCTGAGGCACGAAAGCGTGGGTAGCAAACAGG
>AB100488.1.1295
TACGTAGGGAGCAAGCGTTGTCCGGAATTACTGGGTGTAAAGGGTGCGTAGGCGGCTTTATAAGTCAGATGTGAAATGTATGGGCTTAACCCATGAACTGCATTTGAAACTATAGAGCTTGAGTGAAGTAGAGGTAGGCGGAATTCCCTGTGTAGCGGTGAAATGCATAGAGATAGGGAGGAACACCAGTGGCGAAGGCGGTCTACTGGGCTTTAACTGACGCTGAGGCACGAAAGCGTGGGGAGCAAACAGG
>AB100489.1.1664
TACGTAGGTGGCAAGCGTTGTCCGGGATTACTGGGTGTAAAGGGTGCGTAGGCGGGTGATCAAGTCAGGTGTGAAATGCCGCAGCTTAACTGCGGAGCTGCACTTGAAACTGAACATCTTGAGTGGAGTAGAGGCAAGCGGAATTCCCAGTGTAGCGGTGAAATGCGTAGATATTGGGAGGAACACCAGTGGCGAAGGCGGCTTGCTGGGCTCTAACTGACGCTGAGGCACGAAAGTGTGGGGAGCAAACAGG
>AB100490.1.1302
TACGTAGGTGGCAAGCGTTATCCGAAATTACTGGGTGTAAAGGGAGCGTAGGCGGATTTGCAAGTTGGGTGTTTAATACACGGGCTTAACCCGTGGCCGCACTCAAAACTGCAAACCTTGAGTGAAGCAGAGGCAGACGGAATTCCCGGTGTAGCGGTGGAATGCGTAGATATCGGGAGGAACACCAGTGGCGAAGGCGGTCTGCTGGGCTTTAACTGACGCTGAGGCTCGAAAGCGTGGGGAGCAAACAGG
>AB100491.1.1489
TACGTAGGTGGCAAGCGTTGTCCGGAATTACTGGGTGTAAAGGGAGTGTAGGCGGGACGCCAAGTCAGATGTGAAATCCCCAGGCTTAACCTGGGAGCTGCATTTGAAACTGGTGTTCTTGAGTGAAGCAGAGGCAAGTGGAATTCCTAGTGTAGCGGTGGAATGCGTAGATATTAGGAGGAACACCAGTGGCGAAGGCGACTTGCTGGGCTTTTACTGACGCTGAGGCTCGAAAGCGTGGGGAGCAAACAGG
>AB100492.1.1306
TACGTAGGTGGCGAGCGTTGTCCGGAATTACTGGGTGTAAAGGGAGTGTAGGCGGGATATCAAGTCTGGAGTGAAATACCACAGCTCAACTGTGGGACTGCTTTGGAAACTGATATTCTTGAGTGATGCAGGGGCAAGCGGAATTCCCGGTGTAGCGGTGGAATGCGTAGATATCGGGAGGAATACCGGTGGCGAAGGCGGCTTGCTGGGCATTTACTGACGCTGAGGCTCGAAAGTGTGGGGAGCAAACAGG
>AB100494.1.1292
TACGTAGGTGGCAAGCGTTGTCCGGAATTACTGGGTGTAAAGGGAGTGTAGGCGGTTATCTAAGTCAGATGTGAAATTTCCGGGCTTAACCCGGACGCTGCATTTGAAACTGGATAACTTGAGTGAAGTAGAGGCAAGCGGAATTCCTAGTGTAGCGGTGGAATGCGTAGATATTAGGAGGAACACCGGTGGCGAAGGCGGCTTGCTGGGCTTTTACTGACGCTGAGGCTCGAAAGCGTGGGGAGCAAACAGG
>AB100496.1.1343
TACGTAGGTGGCAAGCGTTGTCCGGATTTATTGGGCGTAAAGCGGGAGCAGGCGGTTTTTTAAGTCTGATGTGAAAGCCCACGGCTCAACCGTGGAGGGTCATTGGAAACTGGAGAACTTGAGTGCAGAAGAGGAGAGTGGAATTCCATGTGTAGCGGTGGAATGCGTAGATATATGGAGGAACACCAGTGGCGAAGGCGGCTCTCTGGTCTGTTACTGACGCTGAGTCCCGAAAGCGTGGGGAGCGAACAGG
>AB100497.1.1346
TACGTAGGGGGCAAGCGTTGTCCGGAATCATTGGGCGTAAAGGGCGAGTAGGCGGATGAATAAGTCCGGCGTGAAAGGTTTGGGCTCAACCCAAAGAGGGCGTCGGAAACTGTACATCTTGAGGACAGGAGAGGAAAGTGGAATTCCACGTGTAGCGGTGAAATGCGTAGATATGTGGAGGAACACCAGTGGCGAAGGCGACTTTCTGGACTGTCCCTGACGCTGAGGAGCGAAAGCGTGGGTAGCAAACAGG
>AB100498.1.1285
GACGGAGGGAGCTAGCGTTGTTCGGAATTACTGGGCGTAAAGGGCATGTAGGCGGTTTTATAAGTTAGACGTTAAAGACCTAGGCTTAACCTGGGGAGTGCGTTTAATACTGTAGAACTAGAGGATGGAAGAGGAAAGTAGAATTCCCGGTGTAGAGGTGGCATTCGTAGATATCGGGAGGAATACCGGTGGCGAAGGCGGCTTTCTGGTCCATTTCTGACGCTGAGGTGCGAAAGCGTGGGGAGCAAACAGA
>AB100499.1.1264
TACGTAGGACCCAAGCGTTATCCGGAGTGACTGGGCGTAAAGAGTTGCGTAGGCGGCGCATCAAGCGAGTAATGAAAACTGGGGGCTCAACCTCCAGCCTATTATTCGAACTGGTGTGCTCGAGAGTGGTAGAGGTTATTGGAATTTCTAGTGTAGGAGTGAAATCCGTAGATATTAGAAGGAACACCGATGGCGTAGGCAGATAACTGGACCATTTCTGACGCTAAGGCACGAAAGCGTGGGGAGCGAACGGG
>AB100608.1.1480
TACGAAGGGTGCAAGCGTTAATCGGAATTACTGGGCGTAAAGGGTGCGTAGGCGGTTGTTTAAGTCTGTCGTGAAATCCCCGGGCTCAACCTGGGAATGGCGATGGATACTGGGCAGCTAGAGTGTGTCAGAGGATGGTGGAATTCCCGGTGTAGCGGTGAAATGCGTAGAGATCGGGAGGAACATCAGTGGCGAAGGCGGCCATCTGGGACAACACTGACGCTGAAGCACGAAAGCGTGGGGAGCAAACAGG
>AB100609.1.2538
TTCCAGCTCCAATAGCGTATATTAAAGTTGTTGTGGTTAAAAAGCTCGTAGTTGAACCTTGGGCCTGGCTGGCCGGTCCGCCTCACCGCGTGCACTGGTCCGGCCGGGCCTTTCCCTCTGTGGAACCCCATGCTCTTCACTGGGCGTGGCGGGGAAACAGGACTTTTACTTTGAAAAAATTAGAGTGCTCCAGGCAGGCCTATGCTCGAATACATTAGCATGGAATAATGAAATAGGACGCGCGGTTCTATTTTGTTGGTTTCTAGGACCGCCGTAATGATTAATAGGGACAGTCGGGGGCATCAGTATTCAATTGTCAGAGGTGAAATTCTTGGATCTATTGAAGACTAACTACTGCGAAAGCATTTGCCAAGGATGTTTTCATTAATCAGGAACGAAAGTTAGGGGATCGAAGACG
>AB100738.1.1439
TACGGAGGATCCGAGCGTTATCCGGATTTATTGGGTTTAAAGGGTGCGTAGGCGGCCTATTAAGTCAGGGGTGAAATACGGTGGCTCAACCATCGCAGTGCCTTTGATACTGATGGGCTTGAATCCATTTGAAGTGGGCGGAATAAGACAAGTAGCGGTGAAATGCATAGATATGTCTTAGAACTCCGATTGCGAAGGCAGCTCACTAAGCTGGTATTGACGCTGATGCACGAAAGCGTGGGGATCGAACAGG
>AB100837.1.1459
TACGTAGGGGGCGAGCGTTGTCCGGAATTACTGGGCGTAAAGCGCGTGCAGGCGGATGCTTAAGTCTGAGGTGAAAGACCGGAGCTCAACTCCGGGGCGGCCTTGGAAACTGGGTGTCTTGAGGGATGGAGAGGACAGTGGAATTCCCGGTGTAGCGGTGAAATGCGTAGATATCGGGAGGAACCCCAGTGGCGAAGGCGACTGTCTGGACATTACCTGACGCTGAGGCGCGAAAGCGTGGGGAGCAAACAGG
>AB100840.1.1373
TACGGAGGGTCCGAGCGTTATCCGGAATTATTGGGTTTAAAGGGTCCGTAGGCGGGCTGTTAAGTCAGAGGTGAAATGCTGCGGCTCAACCGTATGCACTGCCTTTGATACTGGCGGTCTTGAGTTATAGTGAAGTGGCTAGAATATGTAGTGTAGCGGTGAAATGCATAGATATTACATAGAATACCGATTGCGAAGGCAGGTCACTAACTATACACTGACGCTGATGGACGAAAGCGTGGGTAGCGAACAGG
>AB101447.1.1540
TACGAAGGGTGCAAGCGTTACTCGGAATTACTGGGCGTAAAGCGTGCGTAGGTGGTTGTTTAAGTCTGATGTGAAAGCCCTGGGCTCAACCTGGGAATGGCATTGGATACTGGATAGCTAGAGTGCGGTAGAGGGTAGTGGAATTCCCGGTGTAGCAGTGAAATGCGTAGAGATCGGGAGGAACATCCGTGGCGAAGGCGACTACCTGGGCCAGCACTGACACTGAGGCACGAAAGCGTGGGGAGCAAACAGG
>AB101518.1.1747
TTCCAGCTCCAATAGCGTATATTTAAGTTGTTGCAGTTAAAAAGCTCGTAGTTGGATTTCGGGTGGGTTGATGCGGTCCGCCTCTGGTGTGCACTGCTTCGGCCTACCTTTCTGCCGGGGACGGGCTCCTGGGCTTCATTGTCCGGGACTCGGAATCGGCGAGGTTACTTTGAGTAAATTAGAGTGTTCAAAGCAAGCCTACGCTCTGAATACATTAGCATGGAATAACACGATAGGACTCTGGCTTATCTTGTTGGTCTGTAAGACCGGAGTAATGATTAAGAGGGACAGTTGGGGGCATTCGTATTTCATTGTCAGAGGTGAAATTCTTGGATTTATGAAAGACGAACTTCTGCGAAAGCATTTGCCAAGGATGTTTTCATTAATCAAGAACGAAAGTTGGGGGCTCGAAGACG
>AB101541.1.1727
TTCCAGCTCCAATAGCGTATACTAAAGTTGTTGCAGTTAAAAAGCTCGTAGTTGGATTTCTGCGCGGGTGGGGCGCCTCCCGGCCTCTGGCTTGGGTTGTGCAGCAACTCCCGCGCATCCTGCCGCGAACCTCGCTACCATTCGTTTGGTGGCGCCTGGGGACCGGCTCGTTTACTTTGAGAAAAATAGAGTGTTCAAAGCAGGCCTGATGCCTTGAATAATGTAGCATGGAATAATGATAAAGGACTTTGGTTCTATTTTGTTGGTGTTCGGGACCGAAGTAATGATTGATAGGGACAGTTGGGGGCGTCTGTATTCTGAAGCGAGAGGTGAAATTCTTAGACCTTCGGAAGACAAACAGCTGCGAAAGCGTTCGCCAAGGATGTTCCCTTTGATCAAGAACGAAAGTTGGGGGATCGAAGACG
>AB101542.1.1726
TTCCAGCTCCAATAGCGTATACTAAAGTTGTTGCAGTTAAAAAGCTCGTAGTTGGATTTCTGCGCGGGTGGGGCGCCTCCTGGCCACTGGTCAGGTTGTGCAGCAACTCCCGCGCATCCTGCCGCGAACCACGCTACCATTCGCTTGGTGGCGTCTGGGGACCGGCTCGTTTACTTTGAGAAAAATAGAGTGTTCAAAGCAGGCCTGATGCCTTGAATAATGTAGCATGGAATAATGATAAAGGACTTTGGTTCTATTTTGTTGGTGTTCGGGACCGAAGTAATGATTGATAGGGACAGTTGGGGGCGTCTGTATTCTGAAGCGAGAGGTGAAATTCTTAGACCTTCGGAAGACAAACAGCTGCGAAAGCGTTCGCCAAGGATGTTCCCTTTGATCAAGAACGAAAGTTGGGGGATCGAAGACG
>AB101543.1.1386
TACGGAGGGGGCTAGCGTTGTTCGGAATTACTGGGCGTAAAGCGCACGTAGGCGGATCAGAAAGTCAGAGGTGAAATCCCAGGGCTCAACCTTGGAACTGCCTTTGAAACTCCTGGTCTTGAGGTCGAGAGAGGTGAGTGGAATTCCGAGTGTAGAGGTGAAATTCGTAGATATTCGGAGGAACACCAGTGGCGAAGGCGGCTCACTGGCTCGATACTGACGCTGAGGTGCGAAAGCGTGGGGAGCAAACAGG
>AB101591.1.1514
TACGTAGGGGGCAAGCGTTGTCCGGAATTATTGGGCGTAAAGCGCGCGTAGGCGGTTTCTTAAGTCTGATGTGAAATCTTGCGGCTCAACCGCAAGCGGTCATTGGAAACTGGGGAACTTGAGTACAGAAGAGGAGAGCGGAATTCCACGTGTAGCGGTGAAATGCGTAGAGATGTGGAGGAACACCAGTGGCGAAGGCGGCTCTCTGGTCTGTAACTGACGCTGAGGTGCGAAAGCGTGGGGAGCGAACAGG
>AB101592.1.1489
TACGTAGGGGGCAAGCGTTGTCCGGAATTATTGGGCGTAAAGCGCGCGCAGGCGGCTTCTTAAGTCAGGTGTGAAAGCCCACGGCTCAACCGTGGAGGGCCACTTGAAACTGGGAGGCTTGAGTGCAGGAGAGGAGAGCGGAATTCCACGTGTAGCGGTGAAATGCGTAGAGATGTGGAGGAACACCCGTGGCGAAGGCGGCTCTCTGGCCTGTAACTGACGCTGAGGCGCGAAAGCGTGGGGAGCGAACAGG
>AB101594.1.1540
TACGTAGGTGGCAAGCGTTGTCCGGAATTATTGGGCGTAAAGCGCGCGCAGGCGGTCTCTTAAGTCTGATGTGAAAGCCCCCGGCTTAACCGGGGAGGGTCATTGGAAACTGGGAGACTTGAGTGCAGGAGAGGGAAGCGGAATTCCATGTGTAGCGGTGAAATGCGTAGAGATATGGAGGAACACCAGTGGCGAAGGCGGCTTCCTGGCCTGTAACTGACGCTGAGGCGCGAAAGCGTGGGGAGCAAACAGG
>AB101595.1.1503
TACGTAGGTGGCAAGCGTTGTCCGGAATTATTGGGCGTAAAGCGCGCGCAGGCGGCTTCTTAAGTCTGATGTGAAATCTTGCGGCTCAACCGCAAAAGGTCATTGGAAACTGGGGAGCTTGAGTGCAGAAGAGGAGAGTAGAATTCCACGTGTAGCGGTGAAATGCGTAGAGATGTGGAGGAATACCAGTGGCGAAGGCGGCTCTCTGGTCTGTTACTGACGCTGAGGTGCGAAAGCATGGGGAGCAAACAGG
>AB102865.1.1761
TTCCAGCTCCAATAGCGTATATTAAAGTTGCTGCAGTTAAAAAGCTCGTAGTTGGATTTGTGGCGCGGCCGTCCGGCGGGGCTCCTTCATTGGGGCCGTTTGTCTGGTTTTCGGCCGCTCCATTCTCGGGTAGCGTGTCGCTGGCATTAGGTTGTCGGCTTCTTCGCGCCCGTCGTTTACTGTGAAAAAATTAGAGTGTTCAAAGCAGGCTTAGGCCATTGGATACATTAGCATGGAATAATGAGATAGGGCCACGGCGGTCTATTTTGTTGGTTTGCACGTTGTGGTAATGATTAACAGGAACGGTTGGGGGTATTCGTATTCAATTGTCAGAGGTGAAATTCTTGGATTTATGGAAGACGAACTACTGCGAAAGCATTTACCAAGGATGTTTTCATTAATCAAGAACGAAAGTTAGGGGATCGAAGATG
>AB102954.1.1382
TACGAAGGGGGCTAGCGTTGCTCGGAATGACTGGGCGTAAAGGGCGCGTAGGCGGTTCATACAGTCAGATGTGAAATTCCAGGGCTTAACCTTGGGGCTGCATTTGATACGTATAGACTAGAGTGTGAGAGAGGGTTGTGGAATTCCCAGTGTAGAGGTGAAATTCGTAGATATTGGGAAGAACACCGGTGGCGAAGGCGGCAACCTGGCTCATTACTGACGCTGAGGCGCGAAAGCGTGGGGAGCAAACAGG
>AB103381.1.1745
TTCCAGCTCCAATAGCGTATATTAAAGTTGTTGTGGTTAAAAAGCTCGTAGTTGAACCTTGGGCCTGGCTGGCCGGTCCGCCTCACCGCGTGTACTGGTCCGGCCGGGCCTTTCCCTCTGTGGAACCCCATGCCCTTCACTGGGTGTGGCGGGGAAACAGGACTTTTACTTTGAAAAAATTAGAGTGCTCCAGGCAGGCCTATGCTCGAATACATTAGCATGGAATAATGAAATAGGACGTGCGGTTCTATTTTGTTGGTTTCTAGGACCGCCGTAATGATTAATAGGGACAGTCGGGGGCATCAGTATTCAATTGTCAGAGGTGAAATTCTTGGATTTATTGAAGACTAACTACTGCGAAAGCATTTGCCAAGGATGTTTTCATTAATCAGGAACGAAAGTTAGGGGATCGAAGACG
>AB103389.1.1752
TTCCAGCTCCAATAGCGTATATTAAAGCTGTTGCGGTTAAAAAGCTCGTAGTTGGATTTCTGTCAAGGACAACTGGTCCGCCCTCCGGGTGAGCACATAGTTTGGTCTTGGCATCTTGCTGGAAACTGTTGCTGCACTTGGCTGTGTGGCGCAGCGTCCAGCACTTTCACTTTGAGGAAATTGGAGTGTTTCAAGCAGGCACATGCCTTTGGACACAGTAGCATGGAATAATTAGATTGGGCTTTTGCTCCAATTTGTCGGTTTCTGGAGCTGAGGTGAGAATTAATGGGGATTGTTGGGGGCATCCGAATTTAGCCGTCAGAGGTGAAATTCTTGGATCTGCTAAAGACGGACAACTGCGAAAGCGTTTGCCCAGGATGTTTTCATTGATCAAGAACGAAAGTTAGGGGATCGAAGACG
>AB104447.1.1529
ATACGTAGGGTGCGAGCGTTAATCGGAATTACTGGGCGTAAAGCGTGCGCAGGCGGTTTTGTAAGACAGGCGTGAAATCCCCGAGCTCAACTTGGGAATGGCGCTTGTGACTGCAAGGCTAGAGTATGTCAGAGGGGGGTAGAATTCCACGTGTAGCAGTGAAATGCGTAGAGATGTGGAGGAATACCGATGGCGAAGGCAGCCCCCTGGGACGTCACTGACGCTCATGCACGAAAGCGTGGGGAGCAAACAGG
>AB104725.1.1744
TTCCAGCTCTAATAGCGTATATTAAAGTTGTTGTGGTTAAAAAGCTCGTAGTTGAACCTTGGGCCTGGCTGGCGGGTCCGCCTCACCGCGTGTACTTCGCCGGCCGGGCCTTTCCCTCTGTGGAACCTCATGCCCTTCACTGGGTGTGGCGGGGAAACAGGACTTTTACTTTGAAAAAATTAGAGTGCTCCAGGCAGGCCTATGCTCGAATACATTAGCATGGAATAATAAAATAGGACGTGTGGTTCTATTTTGTTGGTTTCTAGGACCGCCGTAATGATTAATAGGGACAGTCGGGGGCATCAGTATTCAATTGTCAGAGGTGAAATTCTTGGATTTATTGAAGACTAACTACTGCGAAAGCATTTGCCAAGGATGTTTTCATTAATCAGGAACGAAAGTTAGGGGATCGAAGACG
>AB104858.1.1446
CACCGGCAGCTCAAGTGGTAGCCGCTTTTATTGGGCCTAAAGCGTCCGTAGCCGGTCTGATAAGTCTCTGGTGAAATCCCACAGCTTAACTGTGGGAATTGCTGGAGATACTATCATGACTCGAGGTCGGGAGAGGCTGGAGGTACTCCCAGGGTAGGGGTGAAATCCTGTAATCCTGGGAGGACCACCTGTGGCGAAGGCGTCCAGCTGGAACGAACCTGACGGTGAGGGACGAAAGCCAGGGGCGCGAACCGG
>AB104886.1.1418
TACGGAGGGAGCTAGCGTTGTTCGGAATTACTGGGCGTAAAGCGCACGTAGGCGGCGATTTAAGTCAGAGGTGAAAGCCCGGGGCTCAACCCCGGAATAGCCTTTGAGACTGGATTGCTTGAATCCGGGAGAGGTGAAGTGGAATTCCGAGTGTAGAGGTGAAATTCGTAGATATTCGGAAGAACACCAGTGGCGAAGGCGGCTCACTGGACCGGCATTGACGCTGAGGTGCGAAAGCGTGGGGAGCAAACAGG
>AB105048.1.1422
TACGGAGGGTGCAAGCGTTACTCGGAATCACTGGGCGTAAAGGACGCGTAGGCGGGTTATTAAGTCAGATGTGAAAGCCCACGGCTCAACCGTGGAACTGCATTTGAAACTGATAACCTAGAGTCTGGGAGAGGCAGATGGAATTGGTGGTGTAGGGGTAAAATCCGTAGAGATCACCAGGAATACCGATGGCGAAGGCGATCTGCTGGAACAGTACTGACGCTGAGGCGTGAAAGCGTGGGGAGCAAACAGG
>AB105049.1.1481
TACGTAGGTCCCGAGCGTTGCGCGAAATTACTGGGCGTAAAGTGCGCGTAGGCGGGCCTGTAAGTCAGAGGTGAAAGCCCCCGGCTCAACCGGGGAATTGCCTCTGATACTGCAGGCCTAGGGTCCGGAAGACGTCGGCGGAATTCCCGGTGTAGCGGTGAAATGCGTAGATATCGGGAGGAACACCGGTGGCGAAGGCGGCCGGCGAGGACGGTACCGACGCTGAGGCGCGAAAGCGTGGGGAGCGAACCGG
>AB105068.1.1525
TACGTAGGGTGCGAGCGTTGTCCGGAATTATTGGGCGTAAAGCTCGTAGGCGGCCTGTCGCGTCGGATGTGAAAGCCCGGGGCTTAACCTCGGGTCTGCATTCGATACGGGCAGGCTAGAGTGTAGTAGGGGAGATCGGAATTCCTGGTGTAGCGGTGAGATGCGCAGATATCAGGAGGAACACCGGCGGCGAAGGCGGATCTCTGGGCCATTACTGACGCTGAGGAGCGGAAGCGTGGGGAGCGAACAGG
>AB105159.1.1501
TACGGAGGGTGCAAGCGTTAATCGGAATTACTGGGCGTAAAGCGCGCGTAGGCGGCGTGTCACGCCGGGTGTGAAAGCCCCGGGCTCAACCTGGGAACGGCATCCGGAACGGGCAGGCTAGAGTGCAGGAGAGGAAGGTAGAATTCCCGGTGTAGCGGTGAAATGCGTAGAGATCGGGAGGAATACCAGTGGCGAAGGCGGCCTTCTGGACTGACACTGACGCTGAGGTGCGAAAGCGTGGGTAGCAAACAGG
>AB105164.1.1514
TACGTAGGTGGCAAGCGTTGTCCGGAATTATTGGGCGTAAAGCGCGCGCAGGCGGCCTTTTAAGTCTGATGTGAAAGCCCCCGGCTCAACCGGGGAGGGTCATTGGAAACTGGAAGGCTTGAGTACAGAAGAGAAGAGTGGAATTCCATGTGTAGCGGTGAAATGCGTAGAGATGTGGAGGAACACCAGTGGCGAAGGCGACTCTTTGGTCTGTAACTGACGCTGAGGCGCGAAAGCGTGGGGAGCAAACAGG
>AB105443.1.1531
TACGGAGGGTGCAAGCGTTAATCGGAATTACTGGGCGTAAAGCGCACGCCAGGCGGTTGGATAAGTTAGATGTGAAAGCCCCGGGCTCAACCTGGGAATTGCATTTAAAACTGTCCAGCTAGAGTCTTGTAGAGGGGGGTAGAATTCCAGGTGTAGCGGTGAAATGCGTAGAGATCTGGAGGAATACCGGTGGCGAAGGCGGCCCCCTGGACAAAGACTGACGCTCAGGTGCGAAAGCGTGGGGAGCAAACAGG
>AB105798.1.1760
TTCCAGCTCCAATAGCGTATATTAAAGTTGTTGCAGTTAAAAAGCTCGTAGTTGAACCTTGGGTCTGGCTGGCAGGTCCGCCTCACCGCGTGTACTTGTCCGGCCGGGCCTTCCTTCTGGAGAACCTCATGCCCTTCACTGGGCGTGTTGGGGACCAGGACTTTTACTTTGAAAAAATTAGAGTGTTCAAAGCAGGCCTTTGCTCGAATACGTTAGCATGGAATAATAGAATAGGACGTGCGGTCCTATTTTGTTGGTTTCTAGGACCGCCGTAATGATTAATAGGGACAGTCGGGGGCATCAGTATTCAATTGTCAGAGGTGAAATTCTTGGATTTATTGAAGACTAACTACTGCGAAAGCATTTGCCAAGGATGTTTTCATTAATCAGTGAACGAAAGTTAGGGGATCGAAGACG
>AB105809.1.1391
TACGGAGGGGGCTAGCGTTGTTCGGAATTACTGGGCGTAAAGCGCACGTAGGCGGCTTTGCAAGTTAGAGGTGAAAGCCCAGAGCTCAACTCTGGAATAGCCTTTAAAACTGCATCGCTTGAACGTCGGAGAGGTGAGTGGAATTCCGAGTGTAGAGGTGAAATTCGTAGATATTCGGAAGAACACCAGTGGCGAAGGCGGCTCACTGGACGACTGTTGACGCTGAGGTGCGAAAGCGTGGGGAGCAAACAGG
>AB105954.1.2229
TTCCAGCTCCAATAGCGTATATTAAAGTTGTTGTGGTTAAAAAGCTCGTAGTTGAACCTTGGGCCTGGCTGGCCGGTCCGCCTCACCGCGTGCACTGGTCCGGCCGGGCCTTTCCCTCTGTGGAACCCCATGCCCTTCACTGGGTGTGGCGGGGAAACAGGACTTTTACTTTGAAAAAATTAGAGTGCTCCAGGCAGGCCTATGCTCGAATACATTAGCATGGAATAATGAAATAGGACGTGCGGTTCTATTTTGTTGGTTTCTAGGACCGCCGTAATGATTAATAGGGACAGTCGGGGGCATCAGTATTCAATTGTCAGAGGTGAAATTCTTGGATTTATTGAAGACTAACTACTGCGAAAGCATTTGCCAAGGATGTTTTCATTAATCAGGAACGAAAGTTAGGGGATCGAAGACG
>AB106120.1.1485
TACGGAGGGGGCAAGCGTTGTTCGGAATTACTGGGCGTAAAGCGCACGTAGGCGGACTGATCAGTTGGGGGTGAAATCCCGAGGCTTAACCTCGGAACTGCCTTCAATACTGTCAGTCTTGAGATCGGAAGAGGTGAGTGGAATTCCTAGTGTAGAGGTGAAATTCGTAGATATTAGGAAGAACACCAGTGGCGAAGGCGGCTCACTGGTCCGAGTCTGACGCTGAGGTGCGAAAGCGTGGGGAGCGAACAGG
>AB106247.1.1635
TTCCAGCTCCAATAGCGTATATTAAAGTTGTTGCAGTTAAAAGCTCGTAGTTGGATCTCGGGTCCAGGCTGGCGGTCCACCTCGCGGTGGTTACTGCCTGTCCTGACCTACCTCCCGGTTCTCTCTTGGTGCTCTTGACTGAGTGTCTCGAGTGGCCGGAACGTTTACTTTGAAAAAATTAGAGTGTTCAAAGCAGGCAATTCGCCTGAATAATGGTGCATGGAATAATGGAATAGGACCTCGGTTCTATTTTGTTGGTTTTCGGAACTCGAGGTAATGATTAAGAGGGACAGACGGGGACATTCGTATTACGGTGTTAGAGGTGAAATTCTTGGATCGCCGTAAGACGAACTACTGCGAAAGCATTTGTCAAGAATGTTTTCATTAATCAAGAACGAAAGTCAGAGGTTCGAAGACG
>AB106249.1.1670
TTCCAGCTCCAATAGCGTATATTAAAGTTGTTGCAGTTAAAAAGCTCGTAGTTGGATCTCAGGTCCCGGCTCGCGGTTCACTTCACGGTGCTTACTGCCCGTCCGGACCTACCCGCCGGTTTTCCCTTGGTGCTCTTAAGTGAGTGTCTCGGGTGGCCGGAACGTTTACTTTGAAAAAATTAGAGTGTTCAAAGCAGGCGCTTCGCCTGAATAATGGTGCATGGAATAATGGAATAGGACCTCGGTTCTATTTTGTTGGTTTTCGGAACTCGAGGTAATGATTAAGAGGGACAGACGGGGGCATTCGTATTACGGTGTTAGAGGTGAAATTCTTGGATCGCCGTAAGACGAACTACTGCGAAAGCATTTGCCAAGAATGTTTTCATTAGTCAAGAACGAAAGTCAGAGGTTCGAAGACG
>AB106251.1.1642
TTCCAGCTCCAATAGCGTCTCTTCCAGTTGCTGCAGTTAACACAGCCGATACCTTGCGCTCTCAGGCGCCGGCGGACGGTCCCTTTACGAGGGCTACTGTCCGCTCCGGCCCTACCCGCCAGTGTGTCGAGGGTGCTCTTGACTGAGTGCCCCCGGCGGCTGGAACGTTTACTTTGAAAAAATTAGAGTGTTCAAGGCAGGCGCTTCGCCTGAATAATGGTGCATGGAATAATGGAATAGGACCTCGGTTCTATTTTGTTGGTTTTCGGAACTTGAGGTAATGATTAAGAGGGACGGACGGGGGCATTCGTATTACGGTGTTAGAGGTGAAATTCTTAGATCGCCGTAAGACGAACTGCTGCGAAAGCGTTTGCCAAGCACGTTTTCATTAATCAAGAACGAAAGTCAGAGGTCGAAGACG
>AB106254.1.1645
TTCCAGCTCCAATAGCGTATATTAAAGTTGTTGCAGTTAAAAAGCTCGTAGTTGGATCTCGGATCCGGGCGAAGCGGTCCGCCTCGCGGCGGTTTACTGCTCGACGGCGTCAGATTGGGTCGGTCCCTTCGCGGGGATGCGGATCGGCTGGCGTCTTTCCCGGTCTCTCACCCTCTGGACGCCCGTCGGTGCTCTTCACTGCAGTGCCGGCGGCGGCCAGGACGTTTACTTTGAAAAAATTAGAGTGTTCCAAGCAGGCGCGTTCCGCCCGAATAATGGTGCATGGAATAATGGAATAGGACCTCGGTTCTATTTTGTTGGTTTTCGGAACTTGAGGTAATGATTAAGAGGGACAGACGGGGGCATTCGTATTGCGGTGTTAGAGGTGAAATTCTTGGATCGCCGCAAGACGAACTACTGCGAAAGCATTTGCCAAGCATGTTTTCATTAATCAAGAACGAAAGTCAGAGGTTCGAAGACG
>AB106257.1.1635
TTCCAGCTCCAATAGCGTATATTAAAGTTTGCTGCAGTTAAAAAGCTCGTAGTTGAAAGTCGGTGCTCGTCTCGGCGGTCCTGTTCACGCAGGCACTGCCTTGACGGCCTCTAAACGCAGGTTTCAGGCCGTGCACGCTCGGAAACGGGTAGCACGTGCCATAGCCCCAGGTGCCCTTCATTGGGTGCCTGTGGGTGGCCTGTGCATTTACTTTGAAGAAATTAGAGTGTTCAAAGCGGGCTATTTATAGCTCGAATATTTGTACATGGAATAATGGAATAGGACCCTGGTTCATTTCCGTTGGTCTCTGGACTGTGGGTAATGATTAAAAGGGACTGCCGGGGGCATTGGTATGGCGGGGGAAGAGGTGAAATTCTGTGATCCTCGCCAGACCGACTAAAGCGAAAGCATTTGCCAAGAATGTCTTCATTAATCAAGAACGAAAGTCAGAGGTTCGAAGACG
>AB106259.1.1664
TTCCAGCTCCAATACGATATAAGTGTGCAGTAAAAGCTCGTAGTTGGATCTCGGGTCCAGGCTTGCGGTTCTGCTCGTGCAAGATACTGCTCGTCCTGACCTACCTGCCGGTGTTCCCCTGGTGCCCTTAACTGGGTGTCTCGGGTGGCCGGAACGTTTACTTTGAAAAAATTAGAGTGTTCAAAGCAGGCGCTACGCCTGAATAATGGTGCATGGAATAATAGAAAAGGACCTCGGTTCTATTTTGTTGGTTTTCGGAACTTGAGGTAATGATTAAGAGGGACAGACGGGGGCATTCGTATTACGGTGTTAGAGGTGAAATTCTTGGATCGCCGTAAGACGAACTACTGCGAAAGCATTTGCCAAGAATGTTTTCATTAATCAAGAACGAAAGTCAGAGGTTCGAAGACG
>AB106262.1.1668
TTCCAGCTCCAATAGCGTATATTAAAGTTGTTGCAGTTAAAAAGCTCGTAGTTGGATCTCGGGTTTAGGCCTGCGGTGCAGTTTAGGCTGCTTACTGCTCGTCCTGACCTACCTGCCGGTTTTCCCTCGGTGCTCTTAAGTGAGTGTCTTGGGTGGCCGGAACGTTTACTTTGAAAAAATTAGAGTGCTCAAAGCAGGCTTCTGCCTGAATATTAGTGCATGGAATAATCGAATAGGACCTCGGTTCTATTTTGTTGGTTTTCGGAACTCGAGGTAATGATTAAGAGGGACAGACGGGGGCATTCGTATTACGGTGTTAGAGGTGAAATTCTTGGATCGCCGTAAGACGAACTACTGCGAAAGCATTTGCCAAGAATGTTTTCATTAATCAAGAACGAAAGTCAGAGGTTCGAAGACG
>AB106263.1.1643
TTCCAGCTCCAATACGTATATAAGTGTGCAGTTAAAAAGCTCGTAGTTGGATTCGGACGGCGGCGTCGGCGTCAGCGTGAACTCCGCCATCTACTGTCCGTACGGCCTGGTCTACCGAGTGTAGGAGCGTCTGGAAGCGTTTACTTTGAAAAAATTAGAGGCTCAAAGCAGACGAGTCGTCTGAATAGCCGTGCATGGAATAATGGAATAGGACCTCGGTCTATTTTGTGGTTTTCGGAAGTCGAGGTAATGATTAAGAGGGACAGACGGGGGCATTCGTACTGGGCCGCCAGAGGTGAAATTCTTTAACTGGCTCATGACGAACAACTGCGAAAGCATTTGCCAAGAATGTTTTCATTAATCAAGAACGAAAGTCAGAGGGTCGAAGACG
>AB106264.1.1697
TTCCAGCTCCAATAGCGTATATTAAAGTTGTTGCAGTTAAAAAGCTCGTAGTTGGATCTGAGGTGCAGGCTGGCGGTCCACCTCGCGGTGGTTTTACTGCCAGTTCCTGACCTACCATCCGGTTAGCATCCCTTGGTTCTCTTCACTGAGTGTCTCGGGTGGCCGGAACGTTTACTTTGAAAAAATTAGAGTGTTCAAAGCAGGCTAGTCAGTGCCTGAATAATGGTGCATGGAATAATGGAATAGGACCTCGGTTCTATTTTGTTGGTTCTTTTTGGAACGGAGGTAATGATTAAGAGGGACAGATGGGGTCATTTGTATTACGGTGTTAGAGGTGAAATTCTAGGATCATCGTAAGACAAATCCACTGCGAAAGCATTTGACACAAAATGTTTTCATTAATCAAGAACGAAAGTCAGAGGTTCGAAGACG
>AB106265.1.1672
TTCCAGCTCCAATACCGTATATTAAAGTTGTTGCAGTTAAAAAGCTCGTAGTTGGATCTCGGGTTTAGGCCGGCGGTTCGCCCAGTCGGCGATCACTGCCTGTCCTGACCTACCTGCCGGTCTTCCCCTGGTGCTCTTTGCTGAGTGTCTGGGGCGGCCGGGACGTTTACTTTGAAAAAATTAGAGTGTTCAAGGCAGGCGTTCTCGCCTGAATAATAGTGCATGGAATAATGGAAGAGGACCTCGGTTCTATTTTGTTGGTTTTCGGAACTGGAGGTAATGATTAAGAGGGACTGACGGGGGCATTCGTATTACGGTGTTAGAGGTGAAATTCTTGGATCGTCGTAAGACGAACTACTGCGAAAGCATTTGCCAAGAATGTTTTCATTAATCAAGAACGAAAGTCGGAGGTTCGAAGACG
>AB106268.1.1668
TTCCAGCTCCAATACGTATATAAGTGTGCAGTTAAAAAGCTCGTAGTTGGATCTCGGGTGTCGGCCGGCGGTCTGCCTCGTGGTGGTACTGCCGGACCGAGCCTACCATCCGGTCGTGGGCGGGTGCTCTTCACTGAGTGCCCGTTCTGGCCGGAACGTTTACTTTGAAAAAATTAGAGTGTTCAAAGCAGGCATTGGGCCTGAATAATGGTGCATGGAATAATGGAATAGGACCTCGGTTCTATTTTGTTGGTTTTCGGAACTAGAGGTAATGATTAAGAGGGACAGACGGGGGCATTCGTATTACGGTGTTAGAGGTGAAATTCTTGGATCGCCGTAAGACGAACTACTGCGAAAGCATTTGCCAAGAATGTTTTCATTAATCAAGAACGAAAGTCAGAGGTTCGAAGACG
>AB106269.1.1658
TTCCAGCTCCAATAGCGTATATTAAAGTTGTTGCAGTTAAAAAGCTCGTAGTTGGATCTCGGGTCTAGGCTTGCGGTCCGCCTCGCGGCGGTCACTGCTCGTCCTGGCCTACCTCCCGGTTTTCCCTTGGTGCTCTTAAGTGAGTGTCTCCGGTGGCCGGAACGTTTACTTTGAAAAAATTAGAGTGTTCAAAGCAGGCATTCTGCCTGGATAATGGTGCATGGAATAATGGAATAGGACCTCGGTTCTATTTTGTTGGTTTTCGGAACTCGAGGTAATGATTAAGAGGGACAGACGGGGGCATTCGTATTACGGTGTTAGAGGTGAAATTCTTGGATCGCCGTAAGACGAACAACTGCGAAAGCATTTGCCAAGAATGTTTTCATTAATCAAGAACGAAAGTCAGAGGTTCGAAGACG
>AB106354.1.1451
TACGTAGGGGGCGAGCGTTGTCCGGAATTACTGGGTGTAAAGGGCGTGTAGGCGGGGATGCAAGTTACCGGTAAAAACCCGTGGCTCAACCACGGGCTTGCCGATAAAACTGCATCTCTTGAGTGTAGGAGAGGGAAGTGGAATTCCCGGAGTAGCGGTGAAATGCGTAGATACCGGGAGGAACACCAGTGGCGAAGGCGGCTTCCTGGCCTATCACTGACGCTGAGGCGCGAAAGCTAGGGGAGCGAACGGG
>AB106650.1.1742
TTCCAGCTCCAATAGCGTATATTAAAGTTGTTGTGGTTAAAAAGCTCGTAGTTGAACCTTGGGCCTGGCTGGCCGGTCCGCCTCACCGCGTGTACTGGTCCGGCCGGGCCTTTCCCTCTGTGGAACCTCATGCCCTTCACTGGGTGTGACGGGGAAACAGGACTTTTACTTTGAAAAAATTAGAGTGCTCCAGGCAGGCCTATGCTCGAATACATTAGCATGGAATAATGAAATAGGACGTGTGGTTCTATTTTGTTGGTTTCTAGGACCGCCGTAATGATTAATAGGGACAGTCGGGGGCATCAGTATTCAATTGTCAGAGGTGAAATTCTTGGATTTATTGAAGACTAACTACTGCGAAAGCATTTGCCAAGGATGTTTTCATTAATCAGGAACGAAAGTTAGGGGATCGAAGACG
>AB107135.1.1742
TTCCAGCTCCAATAGCGTATATTAAAGTTGTTGTGGTTAAAAAGCTCGTAGTTGAACCTTGGGCCTGGCTGGCCGGTCCGCCTCACCGCGTGTACTGGTCCGGCCGGGCCTTTCCCTCTGTGGAACCTCATGCCCTTCACTGGGTGTGGCGGGGAAACAGGACTTTTACTTTGAAAAAATTAGAGTGCTCCAGGCAGGCCTATGCTCGAATACATTAGCATGGAATAATAAAATAGGACGTGTGGTTCTATTTTGTTGGTTTCTAGGACCGCCGTAATGATTAATAGGGACAGTCGGGGGCATCAGTATTCAATTGTCAGAGGTGAAATTCTTGGATTTATTGAAGACTAACTACTGCGAAAGCATTTGCCAAGGATGTTTTCATTAATCAGGAACGAAAGTTAGGGGATCGAAGACG
>AB107231.1.1477
GACGTAGGGCGCGAGCGTTGTCCGGATTTATTGGGCGTAAAGAGCTCGTAGGCGGCTTGTCGCGTCGACTGTGAAAACCCGCGGCTCAACCGCGGGCCTGCAGTCGATACGGGCAGGCTAGAGTTCGGTAGGGGAGACTGGAATTCCTGGTGTAGCGGTGAAATGCGCAGATATCAGGAGGAACACCGGTGGCGAAGGCGGGTCTCTGGGCCGATACTGACGCTGAGGAGCGAAAGCGTGGGGAGCGAACAGG
>AB107233.1.1444
GACGTAGGGGGCGAGCGTTGTCCGGATTTATTGGGCGTAAAGAGCTCGTAGGTGGCTTGTCGCGTCGGTTGTGAAAACCTGCAGCTTAACTGTGGGCGTGCAGCCGATACGGGCGGGCTAGAGGCAGGTAGGGGAGAGTGGAACTCCTGGTGTAGCGGTGAAATGCGCAGATATCAGGAAGAACACCGGTGGCGAAGGCGGCTCTCTGGACCTGTTCTGACGCTGAGGAGCGAAAGCATGGGGAGCGAACAGG
>AB107638.1.1506
TACGTAGGTGGCAAGCGTTGTCCGGATTTATTGGGCGTAAAGCGAGCGCAGGCGGAAAAATAAGTCTGATGTGAAAGCCCTCGGCTTAACCGAGGAACTGCATCGGAAACTGTTTTTCTTGAGTGCAGAAGAGGAGAGTGGAACTCCATGTGTAGCGGTGGAATGCGTAGATATATGGAAGAACACCAGTGGCGAAGGCGGCTCTCTGGTCTGCAACTGACGCTGAGGCTCGAAAGCATGGGTAGCGAACAGG
>AB107767.1.1489
TACCGGCGGCCCGAGTGGTGGCCGCTATTATTGGGCCTAAAGCGTCCGTAGCCGGGCCCGTAAGTCCCTGGCGAAATCCCACGGCTCAACCGTGGGGCTTGCTGGGGATACTGCGGGCCTTGGGACCGGGAGAGGCCGGGGGTACCCCTGGGGTAGGGGTGAAATCCTATAATCCCAGGGGGACCGCCAGTGGCGAAGGCGCCCGGCTGGAACGGGTCCGACGGTGAGGGACGAAGGCCAGGGGAGCGAACCGG
>AB107768.1.1486
TACCGGCGGCCCGAGTGGTGGCCGCTATTATTGGGCCTAAAGCGTCCGTAGCCGGGCCCGTAAGTCCCTGGCGAAATCCCACGGCTCAACCGTGGGGCTTGCTGGGGATACTGCGGGCCTTGGGACCGGGAGAGGCGGAGGGTACTCCTGGGGTAGGGGTGAAATCCTATAATCCCAGGAGGACCGCCAGTGGCGAAGGCGCTCCGCTGGAACGGGTCCGACGGTGAGGGACGAAGGCCAGGGGAGCGAACCGG
>AB107894.1.1484
TACGTAGGGGGCAAGCGTTGTCCGGAATTATTGGGCGTAAAGGGCGCGCAGGCGGTCTTCTAAGTCTGATGTGAAAGCCCACGGCTTAACCGTGGAAGGTCATTGGAAACTGGGGGACTTGAGTGCAGAAGAGGAGAGTGGAATTCCATGTGTAGCGGTGAAATGCGTAGAGATATGGAGGAACACCAGTGGCGAAGGCGACTCTCTGGTCTGCAACTGACGCTGAGGCGCGAAAGCGTGGGTAGCGAACAGG
>AB107895.1.1732
TTCCAGCTCCAATAGCGTATATTTAAGTTGTTGCAGTTAAAAAGCTCGTAGTTGGATCTTGGGTCGTGAGAGTTGGTCTGCCTATTTGGTGTGCACTGGCCTTCACATCTCTTCTACCGGCAGCGTGCTCCTGGCCTTAATTGTCCGGGTCGCGGTTCCGGTGCCGTTACTTTGAAAAAATTAGAGTGCTCAAAGCAAGCCTACGCTCTGAATACATTAGCATGGAATAACGCGATAGGAGTCTGGTCCTTTTCTGTTGGCCTTCGGGACGAGAGTAATGATTAATAGGGACTGTCGGGGGCATTCGTATTTCATTGTCAGAGGTGAAATTCTTGGATTTATGGAAGACGAACCACTGCGAAAGCATTTGCCAAGGATGTTTTCATTAATCAAGAACGAAAGTTGGGGGCTCGAAGACG
>AB107898.1.1732
TTCCAGCTCCAATAGCGTATATTTAAGTTGGTGCAGTTAAAAAGCTCGTAGTTGGACCTTGGGTCGTCACGGTCGGTCCGCCTACTTGGTGTGCACTGGCCCTCACGTCCCTTCTGCCGGCGGCGCGTTCCTGGCCTTAATTGGCTGGGTCGTGGTTCCGGCGCTGTTACTTTGAAAAAATTAGAGTGCTCAAAGCAAGCCTACGCTCTGAATACATTAGCATGGAATAACGTGATAGGAGTCTGGTCCTGTTCCGTTGGCCTTCGGGACCGGAGTAATGATTAATAGGGACTGTCGGGGGCATTCGTATTTCATTGTCAGAGGTGAAATTCTTGGATTTATGGAAGACGAACCACTGCGAAAGCATTTGCCAAGGATGTTTTCATTAATCAAGAACGAAAGTTGGGGGCTCGAAGACG
>AB107956.1.1383
CACGGAGGGTGCGAGCGTTACCCGGATTTACTGGGCGTAAAGGGCGTGTAGGCGGCCCGTTAAGTCCGGTGTCAAAGCCCACGGCTCAACCGTGGAAAGGCGCCGGATACTGGCGGGCTAGACGGACGGAGGGGGTAGCGGAATTCCCGGAGTAGCGGTGAAATGCGTAGATACCGGGAGGAACGCCGATAGCGAAGGCAGCTACCTGGACGTCCCGTGACGCTGAGGCGCGAAAGCGTGGGGAGCAAACCGG
>AB107968.1.1770
TTCCAGCTCCAATAGCGTATATTAACGTTGTTGCAGTTAAAAAGCTCGTAGTTGAAGTGTGGGTGGTGCCTTCTGCGTAACTTCGGTTGTTAAGATGATCACTACCCCCTTCCAGTATCCAGTAGTGGGTATTCAGTTACTTACTACTGTGTGTTGGTCGTTTACTGTGAGAAAATTAGAGTGTTCAAAGCAGGCGTTTGCTTGAATAGATTAGCATGGAATAATAATTGAAGGCTTTCGTGTTCGATTTGATTGGTTTGTTCATGGAAGCAAGGTTAAAAGGAACAGTTGGGGGTATTCATATTCACTAGTTAGAGGTGAAATTCTCGGATTTATGGAAGATGAACAAGTGCGAAAGCATTTACCAAGGATGTTTTCATTAATCAAGAACGAAAGCTAGGGGATCGAAGAGG
>AB107971.1.1779
TTCCAGCTCCAATAGCGTATATTAACGTTGTTGCAGTTAAAAAGCTCGTAGTTGAAGTGAAGTGAACAAAGAAGAGAAGAATCTTCGGATTCGGATCTAATGCGTTGACTCTTTCCAAAGTCAATGTATGGGTATTCATTTATCTATATATTGTGTTTGGTCGTTTACTGTGAGAAAATTAGAGTGTTCAAAGCAGACGTTTGTTTGAATACATTAGCATGGAATAATCATATAAGGCTTTCATGTGTATTTGATTGGTTTGGATATGAAAGCAAGGTTAATAGGGACAGTTGGGGGTATTCATATTCAATAGTCAGAGGTGAAATTCTCGGATTTATGGAAGATGAACAAATGCGAAAGCATTTACCAAGGATGTTTTCATTAATCAAGAACGAAAGTTAGGGGATCGAAGAGG
>AB107973.1.1796
TTCCAGCTCCAATAGCGTATATTAACGTTGTTGCAGTTAAAAAGCTCGTAGTTGAAGTTTAGATGATTTGTTGGGAGTGTTAGTATTCGTACTATCTGCTCTTAATAGATTATCGACTTCCAGGTAAGTGTGATGAACCTTTCGGGGTTTATTACATTCGACTGGTCTTTTACTGTGAGAAAATTAGAGTGTTTAAAGCAGACTTTTATTGAGTTTGAATAGATTAGCATGGAATAATAAGATTGGCTTTCATAGTCGATTTTTTGGTTTGTTTATGAAAGCAAGATTAATAGGGACAGTTGGGGGTATTCATATTCAATAGCTAGAGGTGAAATTCTATGATTTATGGAAGATGAACTAGTGCGAAAGCATTTACCAAGGATGTTTTCATTAATCAAGAACGAAAGCTAGGGGATCAAAGAGG
>AB108772.1.1508
TACGTAGGGTGCGAGCGTTGTCCGGAATTACTGGGCGTAAAGAGCTTGTAGGCGGTTTGTCGCGTCGTCCGTGAAAACTTGGGGCTCAACCCCAAGCTTGCGGGCGATACGGGCAGACTTGAGTACTGCAGGGGAGACTGGAATTCCTGGTGTAGCGGTGAAATGCGCAGATATCAGGAGGAACACCGGTGGCGAAGGCGGGTCTCTGGGCAGTAACTGACGCTGAGAAGCGAAAGCGTGGGTAGCGAACAGG
>AB108775.1.1508
TACGTAGGGTGCGAGCGTTGTCCGGAATTACTGGGCGTAAAGAGCTTGTAGGCGGTTTGTCGCGTCGTCCGTGAAAACTTGGGGCTCAACCCCAAGCTTGCGGGCGATACGGGCAGACTTGAGTACTGCAGGGGAGACTGGAATTCCTGGTGTAGCGGTGAAATGCGCAGATATCAGGAGGAACACCGGTGGCGAAGGCGGGTCTCTGGGCAGTAACTGACGCTGAGAAGCGAAAGCGTGGGTAGCGAACAGG
>AB108778.1.1497
TACGTAGGGTGCGAGCGTTGTCCGGAATTACTGGGCGTAAAGAGCTTGTAGGCGGTTTGTCGCGTCGTCCGTGAAAACTTGGGGCTCAACCCCAAGCTTGCGGGCGATACGGGCAGACTTGAGTACTGCAGGGGAGACTGGAATTCCTGGTGTAGCGGTGAAATGCGCAGATATCAGGAGGAACACCGGTGGCGAAGGCGGGTCTCTGGGCAGTAACTGACGCTGAGAAGCGAAAGCGTGGGTAGCGAACAGG
>AB108779.1.1499
TACGTAGGGTGCGAGCGTTGTCCGGAATTACTGGGCGTAAAGAGCTTGTAGGCGGTTTGTCGCGTCGTCTGTGAAAACTCACAGCTCAACTGTGAGCTTGCAGGCGATACGGGCAGACTTGAGTACTGCAGGGGAGACTGGAATTCCTGGTGTAGCGGTGAAATGCGCAGATATCAGGAGGAACACCGGTGGCGAAGGCGGGTCTCTGGGCAGTAACTGACGCTGAGAAGCGAAAGCGTGGGTAGCGAACAGG
>AB108780.1.1453
TACGTAGGGTGCGAGCGTTGTCCGGAATTACTGGGCGTAAAGAGCTTGTAGGCGGTTTGTCGCGTCGTCTGTGAAAACTCACAGCTCAACTGTGAGCTTGCAGGCGATACGGGCAGACTTGAGTACTGCAGGGGAGACTGGAATTCCTGGTGTAGCGGTGAAATGCGCAGATATCAGGAGGAACACCGGTGGCGAAGGCGGGTCTCTGGGCAGTAACTGACGCTGAGAAGCGAAAGCGTGGGTAGCGAACAGG
>AB108781.1.1514
TACGTAGGGTGCGAGCGTTGTCCGGAATTACTGGGCGTAAAGAGCTTGTAGGCGGTTTGTCGCGTCGTCTGTGAAAACTCACAGCTCAACTGTGAGCTTGCAGGCGATACGGGCAGACTTGAGTACTGCAGGGGAGACTGGAATTCCTGGTGTAGCGGTGAAATGCGCAGATATCAGGAGGAACACCGGTGGCGAAGGCGGGTCTCTGGGCAGTAACTGACGCTGAGAAGCGAAAGCGTGGGTAGCGAACAGG
>AB108786.1.1368
TACAGAGGGTGCGAGCGTTAATCGGATTTATTGGGCGTAAAGGGTGCGTAGGCGGCATAGTAAGTCGGATGTGAAAGCCCAAGGCTTAACTTTGGAATTGCATTCGATACTATTAAGCTAGAGTATAGTAGAGGAAAGCGGAATTCCTAGTGTAGCGGTGAAATGCGTAGATATTAGGAAGAACACTGGTGGCGAAGGCGGCTTTCTGGACTAATACTGACGCTGAGGCACGAAAGCGTGGGGAGCAAACAGG
>AB108825.1.1490
TACGGAAGGTCCAGGCGTTATCCGGATTTATTGGGTTTAAAGGGAGCGTAGGCCGCCTCTTAAGCGTGTTGTGAAATGCGGGTGCTCAACATCCGACTTGCAGCGCGAACTGGGGGGCTTGAGTGCGCCGAAAGTAGGCGGAATTCGTGGTGTAGCGGTGAAATGCTTAGATATCACGAAGAACTCCGATTGCGAAGGCAGCTTACTGTAGCGCAACTGACGCTGATGCTCGAAAGCGTGGGTATCGAACAGG
>AB108826.1.1493
TACGGAAGGTCCAGGCGTTATCCGGATTTATTGGGTTTAAAGGGAGCGTAGGCCGTGGATTAAGCGTGTTGTGAAATGTAGACGCTCAACGTCTGAATTGCAGCGCGAACTGGTTCACTTGAGTATGCACAACGTAGGCGGAATTCGTCGTGTAGCGGTGAAATGCTTAGATATGACGAAGAACTCCGATTGCGAAGGCAGCTTACGGGAGCACAACTGACGCTGAAGCTCGAAGGTGCGGGTATCAAACAGG
>AB109209.1.1504
TACGTAGGTGGCAAGCGTTGTCCGGAATTATTGGGCGTAAAGCGCGCGCAGGCGGTCCTTTAAGTCTGATGTGAAAGCCCACGGCTCAACCGTGGAGGGTCATTGGAAACTGGGGGACTTGAGTGCAGAAGAGGAGAGTGGAATTCCACGTGTAGCGGTGAAATGCGTAGAGATGTGGAGGAACACCAGTGGCGAAGGCGACTCTCTGGTCTGTAACTGACGCTGAGGCGCGAAAGCGTGGGGAGCAAACAGG
>AB109437.1.1428
CACGTAGGAGACGAGCGTTATCCGGATTTACTGGGTGTAAAGCGCGTGTAGGCGGCGAGGTAAGTTGGATGTGAAAGCTCCCGGCTTAACTGGGAGAGGTCGTTCAAGACTGCCTGGCTAGAGTGCAGCAGAGGGGAGTGGAATTCCGAGTGTAGCGGTAAAATGCATAGATATTCGGAAGAACACCAGTGGCGAAGGCGGCTCTCTGGGCTGCAACTGACGCTCAGACGCGAAAGCTAGGGGAGCGAACGGG
>AB109438.1.1426
AACGTAGGATGCAAGCGTTATCCGGATTTACTGGGCGTAAAGCGCGTGTAGGCGGTTCGGTAAGTTGGATGTGAAAGCTCCTGGCTTAACTGGGAGAGGTCGTTCAATACTGCCGAGCTTGAGGATGGTAGAGGGAGGTGGAATTCCGAGTGTAGTGGTGAAATGCGTAGATATTCGGAGGAACACCAGTGGCGAAAGCGGCCTCCTGGACCATTTCTGACGCTCATACGCGAAAGCTAGGGTAGCAAACGGG
>AB109439.1.1424
CACGTAGGAGACTAGCGTTATCCGGATTTACTGGGCGTAAAGCGCGTGCAGGTGGCTCGGAAAGTTCGATGTGAAAGCTCCCGGCTTAACTGGGAGAGGTCGTTGAATACTTTCGGGCTAGAGGATGGGAGAGGGAGGCGGAATTCCGGGTGTAGTGGTGAAATGCGTAGATATCCGGAGGAACACCAGTGGCGAAAGCGGCCTCCTGGCCCATTTCTGACACTCAGACGCGAAAGCTAGGGTAGCAAACGGG
>AB109559.1.1562
TACCAGCCCCGCGAGCGGTCGGGGCTGTCTTACTGGGCCTAAAGCGCCCGTAGCCGGCTCGACAAGTCCCCGCCTAAAGCCCCGGGCTCAACCCGGGGAGTGGCGGGGATACTGTCGGGCTAGGGGGCGGGAGAGGCCGAGGGTACTCCCGGGGTAGGGGCGAAATCCATTAATCCCGGGAGGACCACCAGTGGCGAAGGCGCTCGGCTGGAACGCGCCCGACGGTGAGGGGCGAAAGCCGGGGGAGCGAACCGG
>AB109760.1.2066
TTCCAGCTCCAATAGCGTATATTAAAGTTGTTGTGGTTAAAAAGCTCGTAGTTGAACCTTGGGCCTGGCTGGCCGGTCCGCCTCACCGCGTGTACTGGTCCGGCCGGGCCTTTCCCTCTGTGGAACCCCATGCCCTTCACTGGGCGTGGCGGGGAAACAGGACTTTTACTTTGAAAAAATTAGAGTGCTCCAGGCAGGCCTATGCTCGAATACATTAGCATGGAATAATGAAATAGGACGCGCGGTTCTATTTTGTTGGTTTCTAGGACCGCCGTAATGATTAATAGGGACAGTCGGGGGCATCAGTATTCAATAGTCAGAGGTGAAATTCTTGGATCTATTGAAGACTAACTACTGCGAAAGCATTTGTCAAGGATGTTTTCATTAATCAGGAACGAAAGTTAGGGGATCGAAGACG
>AB109761.1.1742
TTCCAGCTCCAATAGCGTATATTAAAGTTGTTGTGGTTAAAAAGCTCGTAGTTGAACCTTGGGCCTGGCTGGCCGGTCCGCCTCACCGCGTGTACTGGTCCGGCCGGGCCTTTCCCTCTGTGGAACCTCATGCCCTTCACTGGGTGTGACGGGGAAACAGGACTTTTACTTTGAAAAAATTAGAGTGCTCCAGGCAGGCCTATGCTCGAATACATTAGCATGGAATAATAAAATAGGACGTGTGGTTCTATTTTGTTGGTTTCTAGGACCGCCGTAATGATTAATAGGGACAGTCGGGGGCATCAGTATTCAATTGTCAGAGGTGAAATTCTTGGATTTATTGAAGACTAACTACTGCGAAAGCATTTGCCAAGGATGTTTTCATTAATCAGGAACGAAAGTTAGGGGATCGAAGACG
>AB109769.669.2189
TACGTATGGAGCGAGCGTTGTCCGGAATTATTGGGCGTAAAGGGTACGCAGGCGGTTTAATAAGTCGAATGTTAAAGATCGGGGCTCAACCCCGTAAAGCATTGGAAACTGATAAACTTGAGTAGTGGAGAGGAAAGTGGAATTCCTAGTGTAGTGGTGAAATACGTAGATATTAGGAGGAATACCAGTAGCGAAGGCGACTTTCTGGACACAAACTGACGCTGAGGTACGAAAGCGTGGGGAGCAAACAGG
>AB109878.1.1134
TACCAGCTCTTCGAGTGGTGGGGATGCTTATTGGGCCTAAAGCATTCGTAGCCGGTTCGGCAAGTCCTCCGTTAAATCCAGCGATTCAATCGTTGGACTGCGGGGGATACTGCTGGGCTAGGGGGCGGGAGAGGCCGACGGTATCCTCGGGGTAGGGGTGAAATCCTATAATCCCGGGTAGACCACCAGTGGCGAAGGCTGTCGGCTAGAACGCGCCCGACGGTGAGGGATGAAAGCTGGGGGAGCGAACCGG
>AB109879.1.1128
TACCAGCTCTCCGAGTGGTAGGGATGATTATTGGGCTTAAAGCGTCCGTAGCCGGCCTGGCAAGTCTTCCGTTAAATCCAGCAACCTAATTGTTGGGCTGCGGGGGATACTGTTAGGCTAGGGGGCGGGAGAGGCCGACGGTATTCTCGGGGTAGGGGTGAAATCTTGTAATCCCGAGAGGACCACCAGTGGCGAAGGCTGTCGGCTAGCACGCGCCTGACGGTGAGGGACGAAAGCTGGGGGAGCGAACCGG
>AB109880.1.943
TACCAGCTCCTCGAGTGGTAGGGACGATTATTTGGCCTAAAGCGTTCGTAGCCGGCTTAGCAAGTCTCCCGTTAAATCCGGCGACTTAATCGCCGGACCGCGGGAGATACTTCTAAGCTAGGGGACGGGAGAGGTCGACGGTATTCCCGGGGTAGGGGCGAAATCCTATAATCCCGGGAGGACCACCGGTGGCGAAGGCGGTCGACCAGAACGTGCCTGACGGTGAGGGACGAAAGCTGGGGGAGCAAACCGG
>AB109881.1.943
TACCAGCTCCCCGAGTGGTAGGGACGATTACTGAGCTTAAAGCGTCCGTAGCCGGCCTGACAAGTCTTCCGTTAAATCCAGCGACCCAATCGCTGGGCCGCGAAAGATACTGCCAGGCTAGGGGACGGGAGAGGCCGACGGAATTCCCGGAGTAGGGGTGAAATCCTATAACCCCGGGAGGACCACCAGTGGCGAAGGCGGTCGGCCAGAACGCGCTCGACGGTGAGGGACGAAAGCTGGGGGAGCGAACCGG
>AB109882.1.929
TACCAGCAGCCCAAGTGGTGGCCGGGTTTATTGGGCNCTAAAGAGCCCGTAGCCGGATCGGTGAGTCCCTTGTGAAATCGGACGACTTAATCGTTCGGCTTGCAAGGGATACTATCGTTCTTGAGGCCGGGAAAGGTCAGGAGTACTTCGGGGGTAGTAGTGAAATGCTGTAATCCTCGAAGGACTACCAGTGGCGAAGGCGTCTGACTGGAACGGACCTGACGGTGAGGGGCGAAAGCTTGGGGAGCGAACGGG
>AB109883.1.938
TACCAGCTCCCCGAGTGGTAGGGACGATTATTGAGCTTAAAGCGTCCGTAGCCGGCTTGGCAAGTCTTCCGTTAAATCCAGCGACCTAATCGCTGGGCCGCGAAAGATACTGTCAGGCTAGGGGACGGGAGAGGCCGACGGTATTCCCGGAGTAGGGGTGAAATCCTATAATCCCGGGAGGACCACCAGTGGCGAAGGCGGTCGACTAGAACGCGCCCGACGGTGAGGGACGAAAGCTGGGGGAGCGAACCGG
>AB109885.1.944
TACCAGCTCCCCGAGTGGTGGGGACGATTATTGGGCCTAAAGCGTTCGTAGCCGGCTTAACAAGTCTTCCGTTAAATCTGGCGACCCAATCGTCAGTCTGCGGGGGATACTGTTAGGCTAGGGGGCGGGAGAGGTCGACGGTATTCTCGGGGTAGGGGTGAAATCCTAAGATCCTGAGAGGACCACCAGTGGCGAAGGCGGTCGACCAGAACGCGCCCGACGGTGAGGGACGAAAGCTGGGGTAGCGAACCGG
>AB109887.1.1443
TACGAAGGGTGCAAGCGTTAATCGGAATTACTGGGCGTAAAGCGCGCGTAGGTGGTTCAGCAAGTTGGAGGTGAAATCCCCGGGCTCAACCTGGGAACTGCCTCCAAAACTACTGGGCTAGAGTATGGTAGAGGGTGGTGGAATTTCCTGTGTAGCGGTGAAATGCGTAGATATAGGAAGGAACACCAGTGGCGAAGGCGACCACCTGGACTAATACTGACACTGAGGTGCGAAAGCGTGGGGAGCAAACAGG
>AB109889.1.1484
TACGTAGGGTGCGAGCGTTAATCGGAATTACTGGGCGTAAAGCGTGCGCAGGCGGTTATGTAAGACAGATGTGAAATCCCCGGGCTCAACCTGGGAACTGCATTAGTGACTGCATAGCTGGAGTACGGCAGAGGGGGATGGAATTCCGCGTGTAGCAGTGAAATGCGTAGATATGCGGAGGAACACCGATGGCGAAGGCAATCCCCTGGGCCTGTACTGACGCTCATGCACGAAAGCGTGGGGAGCAAACAGG
>AB109890.1.1496
TACGTAGGGTGCAAGCGTTAATCGGAATTACTGGGCGTAAAGCGTGCGCAGGCGGTTGTGTAAGTCAGATGTGAAATCCCCGGGCTCAACCTGGGAATTGCATTTGAGACTGCACGGCTAGAGTGTGTCAGAGGGGGGTAGAATTCCACGTGTAGCAGTGAAATGCGTAGATATGTGGAGGAATACCGATGGCGAAGGCAGCCCCCTGGGATAACACTGACGCTCATGCACTGAAAGCGTGGGGAGCAAACAGG
>AB110421.1.1436
TACGAAGGGGGCTAGCGTTGCTCGGAATGACTGGGCGTAAAGGGCGCGTAGGCGGTTTATACAGTCAGATGTGAAATCCCCGGGCTTAACCTGGGAACTGCATTTGATACGTATAGACTAGAGTCCGAGAGAGGATTGCGGAATTCCCAGTGTAGAGGTGAAATTCGTAGATATTGGGAAGAACACCAGTTGCGAAGGCGGCAATCTGGCTCGGAACTGACGCTGAGGCGCGAAAGCGTGGGGAGCGAACAGG
>AB110498.1.1485
TACGAAGGGTGCAAGCGTTAATCGGAATTACTGGGCGTAAAGCGTGCGTAGGCGGTTATTTAAGTCTGTTGTGAAATCCCCGGGCTCAACCTGGGAATGGCAATGGATACTGGATAGCTAGAGTGTGATAGAGGATGGTGGAATTCCCGGTGTAGCGGTGAAATGCGTAGAGATCGGGAGGAACATCAGTGGCGAAGGCGGCCATCTGGATCAACACTGACGCTGAGGCACGAAAGCGTGGGGAGCAAACAGG
>AB110538.1.1271
TACGGAGGGTGCAAGCGTTGTTCGGAATTACTGGGCGTAAAGCGCGCGTAGGCGGCTTTTTAAGTCAGATGTGAAAGTCCACGGGTCAACCGTGGAAGTGCATTTGATACTGGAAAGCTTGAGTACTGGAGGGGATGGTGGAATTCCCGGTGTAGAGGTGAAATTCGTAGATATCGGGAGGAATACCGGTGGCGAAGGCGACCATCTGGCCAGATACTGACGTTGAGGTGCGAAAGCGTGGGGAGCAAACAGG
>AB110543.1.1299
TACGGAGGGTGCAAGCGTTATTCGGAATTACTGGGCGTAAAGCGCACGTAGGCGGCCTTGTAAGTCAGGGGTGAAATCCCACGGCTCAACCGTGGAACTGCCTTTGAAACTGCAGGGCTTGAATCCTGAGAGAAGGGTGGCGGAATTCCTGGTGTAGGAGTGAAATCCGTAGATATCAGGGAGGAACACCGGTGGCGAAGGCGGCCACCTGGACAGGTATTGACGCTAAGAGTGCGAAAGTGTGGGGAGCAAACAG
>AB110544.1.1292
TACGGAGGGTGCAAGCGTTATTCGGAATTACTGGGCGTAAAGCGCACGTAGGCGGCCTTGTAAGTCAGGGGTGAAATCCCACGGCTCAACCGTGGCAACTGCCTTTGAAACTGCAGGGCTTGAATCCTGGAGAGGGTGGCGGAATTCCTGGTGTAGGAGTGAAATCCGTAGATATCAGGAGGAACACCGGTGGCGAAGGCGGCCACCTGGACAGGTATTGACGCTGAGGTGCGAAAGTGTGGGGAGCAAACAGG
>AB110545.1.1269
TACGGAGGGTGCAAGCGTTATTCGGAATTACTGGGCGTAAAAGCGCCACGTAGGCGGCCCTTGTAGTCAGGGGTGAAATCCACGGCTCAACCGTGAACTGCCTTTGAACTGCAGGGCTTGAATCCTGGAGAGGGTGGCGGAATTCCTGGTGTAGGAGTGAAATCCGTAGATATCAGGAGGAACACCGGTGGCGAAGGCGGCCACCTGGACAGGTATTGACGCTGAGGTGCGAAAGTGTGGGGAGCAAACAGG
>AB110548.1.1281
TACGGAGGGTGCAAGCGTTATTCGGAATTACTGGGCGTAAAGCGCACGTAGGCGGCCTTGTAAGTCAGGGGTGAAATCCCACGGCTCAACCGTGGAACTGCTTTTTAAACTGCATGGCTTTAATCCTGGAGAGGGTTGCGGAATTCCTGGTGTATGATTTAATATCCTTAGATATCAGGATGAACACCGTGTGGCTAATGCGGCCACCTGGACAGTGTATTGACGCTGAGTGTTCGAAAGTTTTGGTATCAAACAGG
>AB110635.1.1474
TACGGAGGGAGCTAGCGTTGTTCGGAATTACTGGGCGTAAAGCGCACGTAGGCGGCTACTCAAGTCAGAGGTGAAAGCCCGGGGCTCAACCCCGGAACTGCCTTTGAAACTAGGTGGCTAGAATCTTGGAGAGGCGAGTGGAATTCCGAGTGTAGAGGTGAAATTCGTAGATATTCGGAAGAACACCAGTGGCGAAGGCGACTCGCTGGACAAGTATTGACGCTGAGGTGCGAAAGCGTGGGGAGCAAACAGG
>AB110703.1.1408
TACGAAGGGGGCTAGCGTTGCTCGGAATGACTGGGCGTAAAGGGCGCGTAGGCGGTTGACACAGTCAGATGTGAAATTCCAGGGCTTAACCTTGGGGCTGCATTTGAGACGTGTTGACTGGAGTTCGAGAGAGGGTTGTGGAATTCCCAGTGTAGAGGTGAAATTCGTAGATATTGGGAAGAACACCGGTGGCGAAGGCGGCAACCTGGCTCGATACTGACGCTGAGGCGCGAAAGCGTGGGGAGCAAACAGG
>AB110783.1.1764
TTCCAGCTCCAATAGCGTATATTTAAGTTGCTGCGGTTAAAAAGCTCGTAGTCGGATTTCGGGTGGCGCCTACCGGTCCGCCTTTGGTGAGTACTGGTAGGTACCACCTTTCTGCCGAGGACGGGGTTCTGGGCTTAATTGTCTGGGCCCCGGAGTCGGCGATGTCACTTTGAGTAAATTAGGGTGTTCAAAGCAGGCTTATGCTCTGTATACACTAGCATGGGATGACACGATAGGACTTCGGTTTATCTTGTCGGTCTGTAAATCGGAGTAATGATAAAGAGGGACAGTCGGGGGCATTCGTATTTCGTAGTCAGAGGTGAAATTCTTGGATTTACGGAAGACGAACTTCTGCGAAAGCATTTGCCAAGGATGTTTTCATTGATCAAGAACGAAAGTCGGGGGCTCGAAGACG
>AB111107.1.1452
TACGAAGGGGGCTAGCGTTGTTCGGAATTACTGGGCGTAAAGCGCACGCAGGCGGCTCGTTAAATTAGAAGTGAAAGCCCTGGGCTCAACCCGGGAATTGCTTTTAAGACTGGCGAGCTTGAATCCAGAAGAGGGTAGTGGAATTCCCAGTGTAGAGGTGAAATTCGTAGATATTGGGAAGAACACCAGTGGCGAAGGCGACTACCTGGTCTGGCATTGACGCTCATGTGCGAAAGCGTGGGGAGCAAACAGG
>AB111108.1.1444
TACGGAATTACTGGGCGTAAAGCGCACGCAGGCGGTTCGATCAGTCAGAAGTGAAAGCCCCGGGCTCAACCTGGGAACTGCTTTTGATACTGTCGAGCTTGAATCACGGAGAGGGTAGTGGAATTCCGAGTGTAGAGGTGAAATTCGTAGATATTCGGAAGAACACCAGTGGCGAAGGCGACTACCTGGCCGTCGATTGACGCTCATGTGCGAAAGCGTGGGGAGCAAACAGG
>AB111479.1.1362
TAACGGCGCCCCAAGTGGTGAGCCTCATTATTGGGCCTAAAGGGTCCGTAGCCGGGTGTGTAAGTCCTCTGTGAAATCCTCTAGCAGACTAGAGGGCTTGCAGAGGATACTACACATCTTGGGACCGGGAGGGGCCGAGGGTACTCACGGGGTAGGGGTGAAATCCTTTAATCCCGTGGGGACCACCTGTGGCGAAGGCGCTCGGCTGGAACGGTTCCGACGGTGAGGGACGAAAGCCAGGGGAGCAAACCGG
>AB111492.1.1743
TTCCAGCTCCAATAGCGTATATTAAAGTTGTTGTGGTTAAAAAGCTCGTAGTTGAACCTTGGGCCTGGCTGGCCGGTCCGCCTCACCGCGTGTACTGGTCCGGCCGGGCCTTTCCCTCTGTGGAACCTCATGCCCTTCACTGGGTGTGGCGGGGAAACAGGACTTTTACTTTGAAAAAATTAGAGTGCTCCAGGCAGGCCTATGCTCGAATACATTAGCATGGAATAATAGAATAGGACGTGTGGTTCTATTTTGTTGGTTTCTAGGACCGCCGTAATGATTAATAGGGACAGTCGGGGGCATCAGTATTCAATTGTCAGAGGTGAAATTCTTGGATTTATTGAAGACTAACTACTGCGAAAGCATTTGCCAAGGATGTTTTCATTAATCAGGAACGAAAGTTAGGGGATCGAAGACG
>AB111493.1.1749
TTCCAGCTCCAATAGCGTATATTAAAGTTGTTGTGGTTAAAAAGCTCGTAGTTGAACCTTGGGCCTGGCTGGCCGGTCCGCCTCACCGCGTGTACTGGTCCGGCCGGGCCTTTCCCCCTGTGGAACCCCATGCCCTTCACTGGGTGTGGCGGGGAAACAGGACCATTACTTTGAAAAAATTAGAGTGCTCCAGGCAGGCCTATGCTCGAATACATTAGCATGGAATAATAGAATAGGACGTGTGGTTCTATTTTGTTGGTTTCTAGGACCGCCGTAATGATTAATAGGGACAGTCGGGGGCATCAGTATTCAATTGTCAGAGGTGAAATTCTTGGATTTATTGAAGACTAACTACTGCGAAAGCATTTGCCAAGGATGTTTTCATTAATCAGGAACGAAAGTTAGGGGATCGAAGACG
>AB111849.1.1270
TACGTAAGGGGCGAGCGTTGTTCGGGATTATTGGGCGTAAAGGGTGAGTAGGCGGATATGCAAGTCTATGCGTAAAATACCACAGCTCAACTGTGGAGCTATGCTGGAAACTGCATGTCTAGAGTCTGATAGGGGAAGTTAGAATTCCTGGTGTAAGGGTGGAATCTGTTGATATCAGGAAGAATACCAGAGGCGAAGGCGAACTTCTGGGTCAAGACTGACGCTGAGTCACGAAAGCGTAGGGAGCAAACAGG
>AB111934.1.1414
TACGTAGGTGGCAAGCGTTGTCCGGAATTATTGGGCGTAAAGCGCGCGCAGGCGGTCTTTTAAGTCTGATGTGAAAGCCCCCGGCTCAACCGGGGAGGGTCATTGGAAACTGGGAGACTTGAGTACAGAAGAGGAGAGTGGAATTCCACGTGTAGCGGTGAAATGCGTAGATATGTGGAGGAACACCAGTGGCGAAGGCGACTCTCTGGTCTGTAACTGACGCTGAGGCGCGAAAGCGTGGGGAGCAAACAGG
>AB111936.1.1435
TACGTAGGGGGCAAGCGTTGTCCGGAATTATTGGGCGTAAAGCGCGCGCAGGCGGTCTCTTAAGTCTGATGTGAAAGCCCACGGCTCAACCGTGGAGGGTCATTGGAAACTGGGAGACTTGAGTGTAGGAGAGGAAAGCGGAATTCCACGTGTAGCGGTGAAATGCGTAGAGATGTGGAGGAACACCAGTGGCGAAGGCGGCTTTCTGGCCTATAACTGACGCTGAGGCGCGAAAGCGTGGGGAGCAAACAGG
>AB111938.1.1413
TACGTAGGTGGCAAGCGTTGTCCGGAATTATTGGGCGTAAAGCGCGCGCAGGTGGTTTCTTAAGTCTGATGTGAAAGCCCACGGCTCAACCGTGGAGGGTCATTGGAAACTGGGGAACTTGAGTGCAGAAGAGGAAAGTGGAATTCCAAGTGTAGCGGTGAAATGCGTAGAGATTTGGAGGAACACCAGTGGCGAAGGCGACTTTCTGGTCTGTAACTGACACTGAGGCGCGAAAGCGTGGGGAGCAAACAGG
>AB112029.1.1733
TTCCAGCTCCAATAGCGTATATTAAAGTTGTTGTGGTTAAAAAGCTCGTAGTTGAACCTTGGGCCTGGCTGGCCGGTCCGCCTCACCGCGTGTACTGGTCCGGCCGGGCCTTTCCCTCTGTGGAACCCCATGCCCTTCACTGGGTGTGGCGGGGAAACAGGACTTTTACTTTGAAAAAATTAGAGTGCTCCAGGCAGGCCTATGCTCGAATACATTAGCATGGAATAATAGAATAGGACGTGTGGTTCTATTTTGTTGGTTTCTAGGACCGCCGTAATGATTAATAGGGACAGTCGGGGGCATCAGTATTCAATTGTCAGAGGTGAAATTCTTGGATTTATTGAAGACTAACTACTGCGAAAGCATTTGCCAAGGATGTTTTCATTAATCAGGAACGAAAGTTAGGGGATCGAAGACG
>AB112030.1.2135
TTCCAGCTCCAATAGCGTATATTAAAGTTGTTGTGGTTAAAAAGCTCGTAGTTGAACCTTGGGCCTGGCTGGCCGGTCCGCCTCACCGCGTGTACTGGTCCGGCCGGGCCTTTCCCTCTGTGGAACCTCATGCCCTTCACTGGGTGTGGCGGGGAAACAGGACTTTTACTTTGAAAAAATTAGAGTGCTCCAGGCAGGCCTATGCTCGAATACATTAGCATGGAATAATAAAATAGGACGTGTGGTTCTATTTTGTTGGTTTCTAGGACCGCCGTAATGATTAATAGGGACAGTCGGGGGCATCAGTATTCAATTGTCAGAGGTGAAATTCTTGGATTTATTGAAGACTAACTACTGCGAAAGCATTTGCCAAGGATGTTTTCATTAATCAGGAACGAAAGTTAGGGGATCGAAGACG
>AB112077.1.2157
TTCCAGCTCCAATAGCGTATATTAAAGTTGTTGCCGTTAAAAAGCTCGTAGTCGAACTTCGGCCTTTGCCGCCCGGTCCGCCTATTTGGTGTGTACTGGAGCGGTGGAGGCCTACCTCGTGGTGAACTGCTATGTCCTTTACTGGGTGTGGTAGGGAACCATGACTTTTACCTTGAAAAAATTAGAGTGTTCAAAGCAGGCTTACGCCCGAATACATTAGCATGGAATAATAAAATAGGACGTGCGGTTCTATTTTGTTGGTTTCTAGGATCGCCGTAATGATTAATAGGGATAGTTGGGGGCATTCGTATTCAATTGCTAGAGGTGAAATTCTTGGATTTATTGAAGACGAACTACTGCGAAAGCATTTTGCCAAGGATGTTTTCATTGATCAAGAACGAAGGTTAGGGGATCGAAAACG
>AB112081.1.1471
GACGTAGGGCGCGAGCGTTGTCCGGATTTATTGGGCGTAAAGAGCTCGTAGGCGGCTTGTCGCGTCGGCTGTGAAATCCCGTGGCTCAACTGCGGGCTTGCAGCCGATACGGGCAGGCTAGAGTTCGGTAGGGGAGACTGGAATTCCTGGTGTAGCGGTGAAATGCGCAGATATCAGGAGGAACACCGGTGGCGAAGGCGGGTCTCTGGGCCGATACTGACGCTGAGGAGCGAAAGCGTGGGGAGCGAACAGG
>AB112082.1.1472
TACGTAGGGCGCAAGCGTTGTCCGGAATTATTGGGCGTAAAGAGCTCGTAGGTGGCTTGTTGCGTCTGCCGTGAAAGCCCGTGGCTTAACTGCGGGTCTGCGGTGGATACGGGCAGGCTAGAGGCTGGTAGGGGCAAGCGGAATTCCTGGTGTAGCGGTGAAATGCGCAGATATCAGGAGGAACACCGGTGGCGAAGGCGGCTTGCTGGGCCAGTTCTGACGCTGAGGAGCGAAAGCGTGGGGAGCGAACAGG
>AB112465.1.1450
TACGGAGGGGGCTAGCGTTGTTCGGAATTACTGGGCGTAAAGCGCACGTAGGCGGCGATTTAAGTCAGAGGTGAAAGCCTGGAGCTCAACTCCAGAACTGCCTTTGAGACTGGATTGCTAGAATCCTGGAGAGGTGAGTGGAATTCCGAGTGTAGAGGTGAAATTCGTAGATATTCGGAAGAACACCAGTGGCGAAGGCGGCTCACTGGACAGGTATTGACGCTGAGGTGCGAAAGCGTGGGGAGCAAACAGG
>AB112470.1.1724
TTCAGCTCCAGTAGCGTATACTAAAATTGTTGCGGTTAAAACGCTCGTAGTCTTAATTTCTCCAGGGACGTTTCGCGAACACTCGTGATTCTCCCTAAGCCTAAGTTCAAGATTCAGTGATTGCGTCCAAGCTAATCACTGCCTCAGAACTTGTTACTTTGACTAAATTAAAGTGTTTAAAGCAGACTAACGTCTGTATACTTAAGCATGGAATAACACCTACGACTCCAGTGCGTTGTGTTGGTCGTGCATAGGAGTAATATTGAATAGGAATGACCAGGGGCATTTGTATCTGGGGGATAGAGGTGAAATTCTTAGACCTCCCAGCGACAAACTAAAGCGAAAGCATTTGTCAGGAGTTCGTCCATTGATCAAGAACGAAAGTTAGGGGATCGAAGACG
>AB112713.1.1486
TACGTAGGTGGCAAGCGTTGTCCGGATTTATTGGGCGTAAAGCGCGCGCAGGCGGCTATGTAAGTCTGGTGTTAAAGCCCGGAGCTCAACTCCGGTTCGCATCGGAAACTGTGTAGCTTGAGTGCAGAAGAGGAAAGCGGTATTCCACGTGTAGCGGTGAAATGCGTAGAGATGTGGAGGAACACCAGTGGCGAAGGCGGCTTTCTGGTCTGTAACTGACGCTGAGGCGCGAAAGCGTGGGGAGCAAACAGG
>AB112715.1.1486
TACGTAGGTGGCAAGCGTTGTCCGGATTTATTGGGCGTAAAGCGCGCGCAGGCGGCTATGTAAGTCTGGTGTTAAAGCCCGGAGCTCAACTCCGGTTCGCATCGGAAACTGTGTAGCTTGAGTGCAGAAGAGGAAAGCGGTATTCCACGTGTAGCGGTGAAATGCGTAGAGATGTGGAGGAACACCAGTGGCGAAGGCGGCTTTCTGGTCTGTAACTGACGCTGAGGCGCGAAAGCGTGGGGAGCAAACAGG
>AB112716.1.1487
TACGTAGGTGGCAAGCGTTGTCCGGATTTATTGGGCGTAAAGCGCGCGCAGGCGGCTATGTAAGTCTGGTGTTAAAGCCCGGGGCTCAACCCCGGTTCGCATCGGAAACTGTGTAGCTTGAGTGCAGAAGAGGAAAGCGGTATTCCACGTGTAGCGGTGAAATGCGTAGAGATGTGGAGGAACACCAGTGGCGAAGGCGGCTTTCTGGTCTGTAACTGACGCTGAGGCGCGAAAGCGTGGGGAGCAAACAGG
>AB112717.1.1501
TACGTAGGTGGCAAGCGTTGTCCGGAATTATTGGGCGTAAAGCGCGCGCAGGCGGCTATGTAAGTCTGGTGTTAAAGCCCGGGGCTCAACCCCGGTACGCATCGGAAACTGTGTAGCTTGAGTGCAGAAGAGGAAAGCGGTATTCCACGTGTAGCGGTGAAATGCGTAGAGATGTGGAGGAACACCAGTGGCGAAGGCGGCTTTCTGGTCTGTAACTGACGCTGAGGCGCGAAAGCGTGGGGAGCAAACAGG
>AB112721.1.1486
TACGTAGGTGGCAAGCGTTGTCCGGAATTATTGGGCGTAAAGCGCGCGCAGGCGGCTATGTAAGTCTGGTGTTAAAGCCCGGGGCTCAACCCCGGTTCGCATCGGAAACTGTGTAGCTTGAGTGCAGAAGAGGAAAGCGGTATTCCACGTGTAGCGGTGAAATGCGTAGAGATGTGGAGGAACACCAGTGGCGAAGGCGGCTTTCTGGTCTGTAACTGACGCTGAGGCGCGAAAGCGTGGGGAGCAAACAGG
>AB112722.1.1500
TACGTAGGGGGCAAGCGTTGTCCGGAATTATTGGGCGTAAAGCGCGCGCAGGCGGTCGGGTAAGTCTGATGTNAAAGCCCGGGGCTCAACCCCGGTACGCATTGGAAACTGCTCGACTTGAGTGCAGAAGAGGAAAGCGGAATTCCACGTGTAGCGGTGAAATGCGTAGAGATGTGGAGGAACACCAGTGGCGAAGGCGGCTTTCTGGTCTGTAACTGACGCTGAGGCGCGAAAGCGTGGGGAGCAAACAGG
>AB112723.1.1489
TACGTAGGGGGCAAGCGTTGTCCGGAATTATTGGGCGTAAAGCGCGCGCAGGCGGCTTCTTAAGTCAGGTGTGAAAGCCCACGGCTCAACCGTGGAGGGCCACTTGAAACTGGGAAGCTTGAGTGCAGGAGAGGAGAGCGGAATTCCACGTGTAGCGGTGAAATGCGTAGAGATGTGGAGGAACACCCGTGGCGAAGGCGGCTCTCTGGCCTGTAACTGACGCTGAGGCGCGAAAGCGTGGGGAGCGAACAGG
>AB112725.1.1526
TACGTAGGGGGCAAGCGTTGTCCGGAATTATTGGGCGTAAAGCGCGCGCAGGCGGCTTCTTAAGTCAGGTGTGAAAGCCCACGGCTCAACCGTGGAGGGCCACTTGAAACTGGGAGGCTTGAGTGCAGGAGAGGAGAGCGGAATTCCACGTGTAGCGGTGAAATGCGTAGAGATGTGGAGGAACACCTGTGGCGAAGGCGGCTCTCTGGCCTGTAACTGACGCTGAGGCGCGAAAGCGTGGGGAGCGAACAGG
>AB112726.1.1491
TACGTAGGGGGCAAGCGTTGTCCGGAATTATTGGGCGTAAAGCGCGCGCAGGCGGCTTCTTAAGTCAGGTGTGAAAGCCCACGGCTCAACCGTGGAGGGCCATCTGAAACTGGGGAGCTTGAGTGCAGGAGAGGAGAGCGGAATTCCACGTGTAGCGGTGAAATGCGTAGAGATGTGGAGGAACACCAGTGGCGAAGGCGGCTCTCTGGCCTGTAACTGACGCTGAGGCGCGAAAGCGTGGGGAGCAAACAGG
>AB113214.1.1432
GACGGAGGGGGCTAGCGTTGTTCGGAATTACTGGGCGTAAAGAGTGCGTAGGCGGTTTAGTAAGTTGGAAGTGAAAGCCCGAGGCTTAACCTCGGAACTGCTTTCAAAACTACTAATCTAGAGTGTAGTAGGGGATGATGGAATTCCTAGTGTAGAGGTGAAATTCTTAGATATTAGGAGGAACACCGGTGGCGAAGGCGGTCATTTAGGCTACAACTGACGCTGATGCACGAAAGCGTGGGGAGCAAACAGG
>AB113215.1.1426
TGACGGAGGGGGCTAGCGTTGTTCGGAATTACTGGGCGTAAAGAGTGCGTAGGCGGTTTAGTAAGTTGGAAGTGAAAGCCCGAGGCTTAACCTCGGAACTGCTTTCAAAACTACTAATCTAGAGTGTAGTAGGGGATGATGGAATTCCTAGTGTAGAGGTGAAATTCTTAGATATTAGGAGGAACACCGGTGGCGAAGGCGATCATCTAGGCTACAACTGACGCTNATGCACGAAAGCGTGGGGAGCCAACAGG
>AB113315.1.1368
TACGTGAGGGGCGAGCGTTGTTCGGGATTATTGGGCGTAAAGGGTGAGTAGGCGGATATGCAAGTCTATGCGTAAAATACCACAGCTCAACTGTGGGACTATGCTGGAAACTGCATGACTAGAGTCTGATAGGGGAAGTTAGAATTCCTGGTGTAGGGGTGGAATCTGTTGATATCAGGAAGAATACCAGAGGCGAAGGCGAACTTCTAGGTCAAGACTGACGCTGAGTCACGAAAGCATAGGGAGCAAACAGG
>AB113353.1.1744
TTCCAGCTCCAATAGCGTATATTAAAGTTGTTGTGGTTAAAAAGCTCGTAGTTGAACCTTGGGCCTGGTTGGCCGGTCCGCCTCACCGCGTGTACTGGTCCGGCCGGGCCTTTCCCTCTGTGGAACCCCATGCCCTTCACTGGGTGTGGCGGGGAAACAGGACTTTTACTTTGAAAAAATTAGAGTGCTCCAGGCAGGCCTATGCTCGAATACATTAGCATGGAATAATAAAATAGGACGTGCGGTTCTATTTTGTTGGTTTCTAGGACCGCCGTAATGATTAATAGGGACAGTCGGGGGCATCAGTATTCAATTGTCAGAGGTGAAATTCTTGGATTTATTGAAGACTAACTACTGCGAAAGCATTTGCCAAGGATGTTTTCATTAATCAGGAACGAAAGTTAGGGGATCGAAGACG
>AB113624.1.1383
TACCGGCAGCACGAGTGATGGCCGCTCTTATTGGGCCTAAAGCGTCCGTAGCTGGCCGCGCAAGTCCATCGGGAAATCCGCACGCTCAACGTGCGGGCGTCCGGTGGAAACTGCGTGGCTTGGGACCGGAAGATCCAGAGGGTACGTCCGGGGTAGGAGTGAAATCCTGTAATCCTGGACGGACCACCGGTGGCGAAAGCGCTCTGGAAAGACGGATCCGACGGTGAGGGACGAAAGCTCGGGTCACGAACCGG
>AB113626.1.1399
TACCAGCACCCCGAGTGGTCGGGACGATTATTGGGCCTAAAGCATCCGTAGCCGGTTCTGCAAGGTCTCCCGTTAAATCCACCTGCTCAACAGATGGGCTGCGGGGGATACTACAGGGCTAGGAGGCGGGAGAGGCAAGCGGTACTCGGTGGGTAGGGGTAAAATCCTCTGATCCACCGAAGACCACCAGTGGCGAAGGCGGCCTTGCCAGAACGCGCTCGACGGTGAGGGATGAAAGCTGGGGGAGCAAACCGG
>AB113627.1.1403
TACCGGCAGCACGAGTGATGGCCGCTCTTATTGGGCCTAAAGCGTCCGTAGCTGGCCGCGCAAGTCCATCGGGAAATCCGCACGCTTAACGTGCGGGCGTCCGGTGGAAACTGCGTGGCTTGGGACCGGAAGATCCAGAGGGTACGTCCGGGGTAGGAGTGAAATCCTGTAATCCTGGACGGACCACCGGTGGCGAAAGCGCTCTGGAAAGACGGATCCGACGGTGAGGGACGAAAGCTCGGGTCACGAACCGG
>AB113629.1.1407
TACCAGTTCCGCGAGTGATAGAGGGCTTTATTGAGCCTAAAGCGTCCGTAGCCGGCCTAGAAAGTTTCTAGTTAAATCCAACAACTTCATTGTTGGAAGGCTAGAAATACTTCTAGGCTAGGAGGCGGGGGAGGCTGACCGTATTCCTAGGGTAGGGGTGAAATCCTTTAATCCTAGGAGGACGACCGATGGCGAAGGCAGTCAGCCAAAACGCGCTCGACGGTGAGGGACGAAAGCTAGGGGAGCAAACCGG
>AB113631.1.1405
TACCAGCTCTCCGAGTGGTAGGGACGATTATTGGGCCTAAAGCGTCCGTAGCCGGCCAAGCAAGTTTCCCGTTAAATCCAGCGATCCAATCGTTGGACTGCGGGAAATACTGTTTGGCTAGGGGGCGAGAGAGGCCAACGGTATTCCCGGGGTAGGGGTGAAATCCTATAATCCCGGGAGGACCACCAGTGGCGAAGGCTGTTGGCTAGAACGCGCTCGACGGTGAGGGACGAAAGCTGGGGGAGCGAACCGG
>AB113632.1.1428
TACCCGCTCTCCGAGTGGTGGGGACGCTTATTGGGCCTAAAGCGTCCGTAGCCGGCCAAGCAAGTTTCTCGTTAAATCCAGCGATCCAATCGTTGGACTGCGGGAAATACTGTTTGGCTAGGGGGCGAGAGAGGCCAACGGTATTCCCGGGGTAGGGGTGAAATCCTATAATCCCGGGAGGACCACCAGTGGCGAAGGCTGTTGGCTAGAACGCGCTCGACGGTGAGGGACGAAAGCTGGGGGAGCGAACCGG
>AB113633.1.1433
TACCAGCACCCCGAGTGGTCGGGACGATTATTGGGCCTAAAGCATCCGTAGTCGGTTCTGCAAGGTCTTCCGTTAAATCCACCTGCTCAACAGATGGGCTGCGGGGGATACTACAGGGCTAGGAGGCGGGAGAGGCAAGCGGTACTCGGTGGGTAGGGGTAAAATCCTCTGATCCACCGAAGACCACCAGTGGCGAAGGCGGCCTTGCCAGAACGCGCTCGACGGTGAGGGATGAAAGCTGGGGGAGCAAACCGG
>AB113634.1.1424
TACCCGCTCCCCGAGTGGTGGGGACGCTTATTGGGCCTAAAGCATCCGTAGCCGGCTGTACAAGTCCCCTGTTAAATCCAGCGATTCAATCGCTGGACTGCGGGGGATACTGTCCAGCTAGGGGGCGGGAGAGGCCGACGGTATTCCCGGGGTAGGGGTGAAATCTTATAATCCCGGGAGGACCACCAGTGGCGAAGGCTGTCGGCTGGAACGCGCCCGACGGTGAGGGATGAAAGCTGGGGGAGCGAACCGG
>AB114139.1.1398
TACGAAGGGGGCGAGCGTTGTTCGGAATTACTGGGCGTAAAGGGCGCGTAGGCGGCCCGATCAGTCAGATGTGAAAGCCCCGGGCTCAACCTGGGAACTGCATTTGATACTGTCGGGCTTGAGTTCCGGAGAGGATGGTGGAATTCCCAGTGTAGAGGTGAAATTCGTAGATATTGGGAAAAACACCGGTGGCGAAGGCGGCCATCTGGAACCGGTGGCGAAGGCGGCCATCTGGACGGACACTGACGCTGAGGCGCGAAAGCGTGGGGAGCAAACAGG
>AB114191.1.1406
TACGAAGGGGGCGAGCGTTGTTCGGAATTACTGGGCGTAAAGGGCGCGTAGGCGGCCTGTTTAGTCAGAAGTGAAAGCCCCGGGCTTAACCTGGGAACGGCTTTTGATACTGGCAGGCTTGAGTTCCGGAGAGGATGGTGGAATTCCCAGTGTAGAGGTGAAATTCGTAGATATTGGGAAGAACACCGGTGGCGAAGGCGGCCATCTGGACGGACACTGACGCTCCATCTGGACGGACACTGACGCTGAGGCGCGAAAGCGTGGGGAGCAAACAGG
>AB114225.1.1470
TACGTAGGGGGCAAGCGTTATCCGGATTTACTGGGTGTAAAGGGAGCGTAGACGGTTCTGCAAGTCTGGAGTGAAAGCCCGGGGCTCAACCCCGGGACTGCTTTGGAAACTGTGGAACTAGAGTGCAGGAGAGGTAAGTGGAATTCCTAGTGTAGCGGTGAAATGCGTAGATATTAGGAGGAACACCAGTGGCGAAGGCGGCTTACTGGACTGTAACTGACGTTGAGGCTCGAAAGCGTGGGGAACAAACAGG
>AB114227.1.1426
TACGTAGGGGGCAAGCGTTATCCGGAGCTACTGGGTGTAAAGGGAGCGTAGACGGCTCTGCAAGTCTGGAGTGAAAGCCCGGGGCTCAACCCCGGGACTGCTTTGGAAACTGTGGAGCTAGAGTGCAGGAGAGGTAAGTGGAATTCCTAGTGTAGCGGTGAAATGCGTAGATATTAGGAGGAACACCAGTGGCGAAGGCGGCTTACTGGACTGTAACTGACGTTGAGGCTCGAAAGCGTGGGGAGCAAACAGG
>AB114234.1.1232
TACGTAGGGGGCAAGCGTTATCCGGATTTACTGGGTGTAAAGGGAGCGTAGACGGTGATGTAAGTCAGATGTGAAAGCCCGGGGCTCAACCCCGGGACTGCATTTGAAACTATGTAGCTAGAGTGCAGGAGAGGTAAGTGGAATTCCTGCTGTAGCGGTGAAATGCGTAGATATTAGGAGGAACACCAGTGGCGAAGGCGGCTTACTGGACTGTAACTGACGTTGAGGCTCGAAAGCGTGGGGAGCAAACAGG
>AB114245.1.1466
TACGTAGGTGGCAAGCGTTGTCCGGATTTACTGGGCCGTAAAGGGAGCGGNGGCGGATACTTAAGTGGGATGTGAAATACCTGGGCTTAACTTGGGTGCTGCATTCCAAACTGGGTGTCTAGAGTGTTGGAGAGGAAAGTGGAATTCCTAGTGTAGCGGTGAAATGCGTAGAGATTAGGAAGAACACCAGTGGCGAAGGCGACTTTCTGGACAATAACTGACGCTGAGGCTCGAAAGCGTGGGGAGCAAACAGG
>AB114303.1.1395
```
