## Supplementary Data File 1 for "The Organelle in the Ointment: cryptic mitochondria account for many unknown sequences in cross-species microbiome comparisons" (part 2 of 95)

```
TACCGGCGGCTCGAGTGGTGGCCACTTTTATTGGGCTTAAAGCGTTCGTAGCTGGGTTGTTAAGTCTCTTGGGAAATCTGGCAGCTTAACTGTCAGGCGTCTAAGAGATACTGGCAATCTAGGAACCGGGAGAGGTGAGGGGTACTTCGGGGGTAGGAGTGAAATCCTGTAATCCTCGAGGGACCACCTGTGGCGAAGGCGCCTCACCAGAACGGCTTCGACAGTGAGGGACGAAAGCTGGGGGAGCAAACCGG
>AB114305.1.1397
TACCGGCGGCTCGAGTGGTGGCCGCTTTTATTGGGCTTAAAGCGTTCGTAGCTGGGTTGTTAAGTCTCTTGGGAAATCTGGCGGCTTAACCGTCAGGCGTCTAAGGGATACTGGCAATCTTGGAACCGGGAGAGGTGAGGGGTACTTCGGGGGTAGGGGTGAAATCCTGTAATCCTCGAGGGACCACCTGTGGCGAAGGCGCCTCACCAGAACGGCTTCGACAGTGAGGGACGAAAGCTGGGGGAGCAAACCGG
>AB114306.1.1397
TACCGGCGGCTCGAGTGGTGGCCGCTTTTATTGGGCTTAAAGCGTTCGTAGCTGGGTTGTTAAGTCTCTTGGGAAATCTGGCGGCTTAACCGTCAGGCGTCTAAGGGATACTGGCAATCTTGGAACCGGGAGAGGTGAGGGGTACTTCGGGGGTAGGGGTGAAATCCTGTAATCCTCGAGGGACCACCTGTGGCGAAGGCGCCTCACCAGAACGGCTTCGACAGTGAGGGACGAAAGCTGGGGGAGCAAAACCGG
>AB114313.1.1469
TACGTAGGGGGCGAGCGTTGTCCGGAATTACTGGGCGTAAAGGGTGCGTAGGCGGCCCTTTAAGTCAGATGTGAAAGCCCGCGGCTTAACCGCGGAACTGCATTTGAAACTGGAGGGCTTGAGTGTCGGAGAGGGTAGTGGAATTCCCAGTGTAGCGGTGAAATGCGTAGATATTGGGAGGAACACCAGTGGCGAAGGCGGCTTTCTGGACTGACCCTGACACTGAGGCGCGAAAGCCAGGGGAGCGAACGGG
>AB114314.1.1435
AACGTAGGGGGCGAGCGTTGTCCGGAATTACTGGGCGTAAAGGGTGCGTAGGCGGCCTTTTAAGTCAGATGTGAAAGACCACGGCTTAACCGTGGGGTTGCATTTGAAACTGGGAGGCTTGAGTGTCGGAGAGGGCAGTGGAATTCCCGGTGTAGCGGTGAAATGCGTAGATATCGGGAGGAACACCAGTGGCGAAGGCGACTGCCTGGACGATAACTGACGCTGAGGCACGAAAGTTAGGGGAGCAAACAGG
>AB114315.1.1443
TACGTAGGTGGCGAGCGTTGTCCGGAATTACTGGGCGTAAAGGGCGTGTAGGTGGCCCTTTAAGTTAGGCGTGAAAACCCACGGCTTAACCGTGGGCCTGCGCTTGAAACTGGGGGGCTTGAGGGCAGGAGAGGAAAGCGGAATTCCCAGTGTAGCGGTGAAATGCGTAGATATTGGGAGGAACACCAGTGGCGAAGGCGGCTTTCTGGACTGACCCTGACACTGAGGCGCGAAAGCCAGGGGAGCGAACCGGG
>AB114316.1.1455
AACGTAGGGGGCGAGCGTTGTCCGGAATTACTGGGCGTAAAGGGTGCGTAGGCGGCCTTTTAAGTCAGATGTGAAAGACCACGGCTTAACCGTGGGGTTGCATTTGAAACTGGGAGGCTTGAGTGTCGGAGAGGGCAGTGGAATTCCCGGTGTAGCGGTGAAATGCGTAGATATCGGGAGGAACACCAGTGGCGAAGGCGACTGCCTGGACGATAACTGACGCTGAGGCACGAAAGCTAGGGGAGCAAACAGG
>AB114319.1.1440
TACGTAGGTGGCGAGCGTTGTCCGGAATTACTGGGCGTAAAGGGCGTGTAGGTGGCCTTTTAAGTCAGGCGTGAAAACCCACGGCTTAACCGTGGGCCTGCGCTTGAAACTGGGGGGCTTGAGGGCAGGAGAGGAAAGTGGAATTCCCAGTGTAGCGGTGAAATGCGTAGAGATTGGGAGGAACACCAGTGGCGAAGGCGGCTTTCTGGACAGTAACTGACGCTGAGGCGCGAAAGCGTGGGGAGCAAACAGG
>AB114324.1.1431
AACGTAGGGGGCGAGCGTTGTCCGGAATTACTGGGCGTAAAGAGTTCGTAGGCGGTCTGATAAGTCAGATGTGAAAGGCGTAGGCTTAACCTATGTAAGCATATGAAACTGTCAGACTTGAGGTAAGGAGAGGAAAGTGGAATTCCTAGTGTAGCGGTGAAATGCGTAGATATTAGGAGGAATACCAGTGGCGAAGGCGACTTTCTGGACTTAAACTGACGCTGAGGAACGAAAGCGTGGGGAGCAAACAGG
>AB114325.1.1455
TACGTAGGTGGCGAGCGTTGTCCGGAATTACTGGGCGTAAAGGGCGTGTAGGTGGCCTTTTAAGTCAGACGTGAAAACCCACGGCTTAACCGTGGGCCTGCGCTTGAAACTGGGGGGCTTGAGGGCAGGAGAGGAAAGCGGAATTCCCAGTGTAGCGGTGAAATGCGTAGATATTGGGAGGAACACCAGTGGCGAAGGCGGCTTTCTGGACTGACCCTGACACTGAGGCGCGAAAGCCAGGGGAGCGAACGGG
>AB114326.1.1465
AACGTAGGGGGCGAGCGTTGTCCGGAATTACTGGGCGTAAAGGGTGCGTAGGCGGCCTTTTAAGTCAGATGTGAAAGACCACGGCTTAACCGTGGGGTTGCATTTGAAACTGGGAGGCTTGAGTGTCGGAGAGGGCAGTGGAATTCCCGGTGTAGCGGTGAAATGCGTAGATATTGGGAGGAACACCAGTGGCGAAGGCGGCTTTCTGGACTGACCCTGACACTGAGGCGCGAAAGCCAGGGGAGCGAACGGG
>AB114422.1.1465
TACGGAGGGGGTTAGCGTTGTTCGGAATTACTGGGCGTAAAGCGCACGTAGGCGGATCAGAAAGTTGGGGGTGAAATCCCGGGGCTCAACCCCGGAACTGCCTCCAAAACTTCTGGTCTGGAGTTCGAGAGAGGTGAGTGGAATTCCGAGTGTAGAGGTGAAATTCGTAGATATTCGGAGGAACACCAGTGGCGAAGGCGGCTCACTGGCTCGATACTGACGCTGAGGTGCGAAAGTGTGGGGAGCAAACAGG
>AB114611.1.1411
TACGAAGGGGGCTAGCGTTACTCGGAATTACTGGGCGTAAAGGGCGCGTAGGCGGCGCTCCAAGTTAGGCGTGAAAGTCCTGGGCTCAACCTGGGAACTGCGCTTGATACTGGAGTGCTTGAGGATGGAAGAGGGTTGTGGAATTCCCAGTGTAGAGGTGAAATTCGTAGATATTGGGAAGAACACCGGTGGCGAAGGCGGCAACCTGGTCCATTACTGACGCTGAGGCGCGACAGCGTGGGGAGCAAATAGG
>AB114618.1.1451
TACGTAGGGTGCAAGCGTTAATCGGAATTACTGGGCGTAAAGCGTGCGCAGGCGGTTATGCAAGACAGATGTGAAATCCCCGGGCTCAACCTGGGAACTGCATTTGTGACTGCATAGCTGGAGTGCGGCAGAGGGGGATGGAATTCCGCGTGTAGCAGTGAAATGCGTAGATATGCGGAGGAACACCGATGGCGAAGGCAATCCCCTGGGCCTGCACTGACGCTCATGCACGAAAGCGTGGGGAGCAAACAGG
>AB114620.1.1457
TACGTAGGGTGCGAGCGTTAATCGGAATTACTGGGCGTAAAGCGTGCGCAGGCGGTGATGTAAGACAGTTGTGAAATCCCCGGGCTCAACCTGGGAACTGCATCTGTGACTGCATCGCTGGAGTGCGGCAGAGGGGGATGGAATTCCGCGTGTAGCATGTAAATGCGTAGATATGCGGAGGAACACCGCTGGCGAAGGCAATCCCCTGGGCCTGCACTGACGCTCATGCACGAAAGCGTGGGGAGCAAACAGG
>AB114636.1.1536
TACGGAGGGTGCAAGCGTTAATCGGAATTACTGGGCGTAAAGCGCACGCAGGCGGTCTGTCAAGTCGGATGTGAAATCCCCGGGCTCAACCTGGGAACTGCATTCGAAACTGGCAGGCTAGAGTCTTGTAGAGGGGGGTAGAATTCCAGGTGTAGCGGTGAAATGCGTAGAGATCTGGAGGAATACCGGTGGCGAAGGGCGGCCCCCTGGACAAAGACTGACCTCAGGGGCAAAGGCGTGGGGAGCAAACAGG
>AB115485.1.1359
TACGGAGGATGCAAGCGTTATCCGGAATGATTGGGCGTAAAGGGTCTGCAGGTGGAACTGAAAGTCTGCTGTTAAAGAGTTTGGCTTAACCAAATAAAAGCGGTGGAAACTACAGAACTAGAGTGCGGTAGGGGCAAAAGGAATTCCTGGTGTAGCGGTGAAATGCGTAGATATCAGGAAGAACACCGGTGGCGAAAGCGTTTTGCTAGACCATAACTGACACTGAGGGACGAAAGCTAGGGGAGCGAATGGG
>AB115486.1.1365
TACGGAGGATGCAAGCGTTATCCGGAATGATTGGGCGTAAAGGGTCTGCAGGTGGAACTGAAAGTCTGCTGTTAAAGAGTTTGGCTTAACCAAATAAAAGCGGTGGAAACTACAGAACTAGAGTGCGGTAGGGGCAAAAGGAATTCCTGGTGTAGCGGTGAAATGCGTAGATATCAGGAAGAACACCGGTGGCGAAAGCGTTTTGCTAGACCGTAACTGACACTGAGGGACGAAAGCTAGGGGAGCGAATGGG
>AB115757.1.1811
TTCCAGCTCCAATAGCGTATATTTAAGTTGTTGCAGTTAAAAAGCTCGTAGTTGGACCTTGGGGAGGGGCGAGCGGTCCGCCTTCACGGGTGTGCACCTTTCGTCTCCCCCCTTCTGCCGGCGTTACGCTCCTGGCCTTAATTGGCCGGGTCGTGCCTCCGGCGCTGTTACTTTGAAGAAATTAGAGTGCTCAAAGCAGGCCTAAGCTCTGTATACATTAGCATGGGATAACATCATAGGATTCCGGTCCTATTATGTTGGCCTTCGGGATCGGAGTAATGATTAACAGGGACAGTCGGGGGCATTCGTATTTCATAGTCAGAGGTGAAATTCTTGGATTTATGAAAGACGAACAACTGCGAAAGCATTTGCCAAGGATGTTTTCATTAATCAAGAACGAAAGTTGGGGGCTCGAAGACG
>AB115962.1.1446
TACGGAGGATGCAAGCGTTATCCGGAATGATTGGGCGTAAAGAGTCCGTAGGTGGTGATGCAAGTCGATTGTTAAAGAGCAAAGCTTAACTTTGTAGAAGCAGTGGAAACTGCATCGCTAGAGAGAGGTAGGGGTAGAGGGAATTCCCGGTGTAGCGGTGAAATGCGTAGAGATCGGGAAGAACACCAGTGGCGAAGGCGCTCTACTGGGCCTCATCTGACACTGAGGGACGAAAGCTAGGGGAGCGAAAGGG
>AB115963.1.1446
GACGGAGGATGCAAGCGTTATCCGGAATTATTGGGCGTAAAGCGTCCGTAGGCGGTTAATTAAGTCAGTTGTTAAAGACTGCAGCTCAACTGTGGGAGAGCAACTGAAACTGGTTAACTAGAGTATGGTAGGGGTAGAGGGAATTCCTAGTGTAGCGGTGAAATGCGTAGATATTAGGAAGAACACCAGTGGCGAAGGCGCTCTACTGGGCCAAGACTGACGCTGATGGACGAAAGCTAGGGGAGCGAAAGGG
>AB115965.1.1446
TACGGAGGATGCAAGCGTTATCCGGAATGATTGGGCGTAAAGAGTCCGTAGGTGGTGATTCAAGTCGATTGTTAAAGAGCGGGGCTTAACCCCGTAGAAGCAGTGGAAACTGAATCACTAGAGAGAGGTAGGGGTAGAGGGAATTCCCGGTGTAGCGGTGAAATGCGTAGAGATCGGGAAGAACACCAGTGGCGAAAGCGCTCTACTGGACCTCATCTGACACTGAGGGACGAAAGCTAGGGGAGCGAAAGGG
>AB115966.1.1444
TACGGAGGATGCAAGCGTTATCCGGAATTATTGGGCGTAAAGCGTCCGCAGGTGGCTGGTCAAGTCTGCTGTTAAAGCGTAGAGCTTAACTCTATATCGGCAGTGGAAACTGGACAGCTAGAGTACGGTAGGGGTAGCGGGAATTCCCAGTGTAGCGGTGAAATGCGTAGATATTGGGAAGAACACCAGCGGCGAAAGCGCGCTACTGGGCCTGTACTGACACTGAGGGACGAAAGCTAGGGGAGCGAAAGGG
>AB115967.1.1454
GACGGAGGATGCAAGCGTTATCCGGAATGATTGGGCGTAAAGCGTCCGCAGGTGGCAATTCAAGTCTGCTGTTAAAGCGCAGGGCTTAACTCTGTAAAGGCAGTGGAAACTGAATAGCTAGAGTGTGGTAGGGGCAGAGGGAATTCCCAGTGTAGCGGTGAAATGCGTAGAGATTGGGAAGAACATCGGTGGCGAAGGCGCTCTGCTGGACCATAACTGACACTCACAGGACGAAAGCTAGGGGAGCGAATGGG
>AB116125.1.1493
TACGTAGGTGGCAAGCGTTGTCCGGAATTATTGGGCGTAAAGCGCGCGCAGGCGGTCCTTTAAGTCTGATGTGAAAGCCCACGGCTCAACCGTGGAGGGTCATTGGAAACTGGGGGACTTGAGTGCAGAAGAGGAAAGCGGAATTCCACGTGTAGCGGTGAAATGCGTAGAGATGTGGAGGAACACCAGTGGCGAAGGCGGCTTTCTGGTCTGTAACTGACGCTGAGGCGCGAAAGCGTGGGGAGCAAACAGG
>AB116148.1.1412
TACGGAGGATCCAAGCGTTATCCGGAATCATTGGGTTTAAAGGGTCCGTAGGCGGGCAGTTAAGTCAGTGGTGAAAGTCTTCCGCTCAACGGGAGAACTGCCATTGAAACTGATTGTCTTGAGTTATTATGAAGTGGTTAGAATGAGTAGTGTAGCGGTGAAATGCATAGATATTACTCAGAATACCGATTGCGAAGGCAGATCACTAATAATATACTGACGCTGATGGACGAAAGCGTAGGTAGCGAACAGG
>AB116458.1.986
TACCAGCTCTCCGAGTAGTGTGGACGTTTATTGGGCCTAAAGCATCCGTAGCTTGCTAGATAAGTCCTCTGTTAAATCCACCGATTCAATCGTTGGATTGCGGGGGATACTGTTTGGCTAGGGGACGGGAGAGGTCGACGGTATTTCCGGGGTAGGGGTGAAATCCTATAATCCCGGGAAGACCACTAGTGGCGAAGGCTGTCGACTAGAACGCGCCCGACGGTGAGGGATGAAAGCTGGGGGAGCGAACCGG
>AB116488.1.991
TACCAGCTCTCCGAGTGGTAGGGATGATTATTGGGCTTAAAGCGTCCGTAGCCTGCTTAGCAAGTTTCCTGTTAAATTCAGCGACCTAATCGTTGAGCCGCGGGAAATACTACTAGGCTAGGAGGCGGGAGAGGTCGACGGTACTTCTGGGGTAGGGGTGAAATCCTATAATCCCGGGAGGACCACCAGTGGCGAAGGCTGTCGACTAGAACGCGCTCGACGGTGAGGGACGAAAGCTGGGGGAGCGAACCGG
>AB116503.1.985
TACCAGCGCTCCGAGTGGTGTGGATACTTATTGGGCCTAAAGCATTCGTAGCCGGCTAGACTAGTCTCTCGTTAAATCCAGCGTTTCAATCGTTGGGCTGCGAGAGATACTTTTTAGCTAGGGGACGGGAGCGGTCGACGGTATTTCCGGGGTAGGGGTGAAATCCTATAATCCCGGGAGGACCACCAGTGGCGAAGGCTGTTGACTAGAACGTGCCCGACGGTGAGGGATGAAAGCTGGGGGAGCGAACCGG
>AB116658.1.1463
TACGGAGGATGCAAGCGTTATCCGGAATCATTGGGCGTAAAGCGTCCGTAGGTGGTTTTTCAAGTCTGCTGTCAAAGCCTGGGGCTTAACCCCAGATAGGCAGTGGAAACTGGGAGACTAGAGTTCGGTAGGGGTAGCGGGAATTCCCAGTGTAGCGGTGAAATGCGTAGATATTGGGAAGAACATCGGTGGCGAAGGCGCGCTACTGGGCCGAAACTGACACTCACAGGACGAAAGCTAGGGGAGCGAAAGGG
>AB117705.1.1486
TACGTAGGTGCGAGCGTTAATCGGNATTACTGGGCGTAAGGGTGCGCAGGCGGCTTTGTAAGTCAGATGTGAAATCCCCGGGCTTAACCTGGGAATTGCGTTTGAAACTACAAGGCTAGAGTGTGGCAGAGGGAGGTGGAATTCCATGTGTAGCAGTGAAATGCGTAGAGATATGGAAGAACATCGATGGCGAAGGCAGCCTCCTGGGTTAACACTGACGCTCATGCACGAAAGCGTGGGGAGCAAACAGG
>AB117706.1.1488
TACCTNGGTGCGACGTTAATCGGAATTACTGGGCGTAAAGGGTGCGCAGCCGTTTTGCAAGTCAGATGTGAAAGCCCCGGGCTTAACCTGGGAATTGCGTTTGAAACTACAAGGCTAGAGTGCAGCAGAGGGGAGTGGAATTCCATGTGTAGCAGTGAAATGCGTAGAGATGTGGAAGAACACCGATGGCGAAGCAGCTCCCTGGGTTGACACTGACGCTCATGCACGAAAGCGTGGGGAGCAAACAGG
>AB117708.1.1493
TACGGAGGGTGCAAGCGTTAATCGGAATTACTGGGCGTAAAGCGCGCGTAGCGCTACGTAAGTCGGATGTGAAAGCCCCGGGCTTATCCTGGGACTGCATTCGATACTGCGTGACTAGAGTATGGTAGAGGAAAGCGGAATTCCCGGTGTAGCGGTGAAATGCGTAGATATCGGGAGGAACACCAGTGGCGAANGCGGCTTTCTGGACCAATACTGACGCTGAGGCGCGAAAGCGTGGGTAGCAAACAGG
>AB117714.1.1439
ACGTAGACGCAAGCGTTATCCGGAATTACTGGGCGTAAAGAGCGTGTAGGCGGTTTTGTAAGTCACCGTGAAAGCTCCCGGCTAAACTGGGAGAGGTCGGATGAGACTGCAAGGCTAGAGGGTCGTAGAGGAATGTGGAATTCCGGGTGTAGTGGTGAAATGCGTAGATATCCGGAGGAACACCAGAGGCGAANGCGGCATTCTGGACGACAACTGACGCTGAGACGCGACAGCACGGGGAGCGAACGGG
>AB117921.1.1716
TTCCAGCTCCAATAGCGTATATTAAAGTTGCTGCAGTTAAAAAGCTCGTAGTTGGATTTCTGGCGCGGCCGTCCGGCGGGGCTCCTTTACTGGGGCCGTTTGTCTGGTCTCACGGTCGCTCCATTCTCGGGTAGCCTGTCGCTAGCATTAGGTTGTCGGCTCCTTCGCGCCCGTCTTTTACTGTGAAAAAATTAGAGTGTTCAAAGCAGGCTTAGGCCGTTGGATACATTAGCATGGAATAATGAGATAGGGCCACGACGGTCTATTTTGTTGGTTTGCACGTTGTGGTAATGATTAACAGGAACGGTTGGGGGTATTCGTATTCAATTGTCAGAGGTGAAATTCTTAGATTTAGGGAAGACGAACTACAGCGAAAGCATTTACCAAGGATGTTTTCATTAATCAAGAACGAAAGTTAGGGGATCGAAGATG
>AB117926.1.1717
TTCCAGCTCCAATAGCGTATATTAAAGTTGCTGCAGTTAAAAAGCTCGTAGTTGGATTTGTGGCGCGGTCGTCCGGCGGGGCTCCTTCACTGGGGCCGTTTGTCTGGTTTTCGACCGCTCCATTCTCGGGTAGCGTGTCGCTGGCATTAGGTTGTCGGCTTCTTGGCGCCCGTCGTTTACTGTGAAAAAATTAGAGTGTTCAAAGCAGGCTTAGGCCGTTGGATACATTAGCATGGAATAATGAGATAGGACCACGACGGTCTATTTTGTTGGTTTGCACGTTGTGGTAATGATTAACAGGAACGGTTGGGGGTATTCGTATTCAATTGTCAGAGGTGAAATTCTTGGATTTATGGAAGACGAACTACTGCGAAAGATTTACCAAGGATGTTTTCATTAATCAAGAACGAAAGTTAGGGGATCGAAGATG
>AB117927.1.1718
TTCCAGCTCCAATAGCGTATATTAAAGTTGCTGCAGTTAAAAAGCTCGTAGTTGGATTTCTGGCGCGGCCGTCCGGCGGGGCTCCTTCACTGGGGCCGTTTGTCTGGTTTTCGACCGCNCCATTCTCGGGTAGCGTGTCGCTGGCATTAGGTTGTCGGCTNCNTCGCGCCCGTCGTTTACTGTGAAAAAATTAGAGTGTTCAAAGCAGGCTTAGGCCGTTGGATACATTAGCATGGAATAATGAGATAGGGCCACGACGGTCTATTTTGTTGGTTTGCACGTTGTGGTAATGATTAACAGGAACRGTTGGGGGTATTCGTATTCAATTGTCAGAGGTGAAATTCTTGGATTTATGGAAGACGAACTACTGCGAAAGATTTACCAAGGATGTTTTCATTAATCAAGAACGAAAGTTAGGGGATCGAAGATG
>AB117949.1.1785
TTCCAGCTCCAATAGCGTATATTAAAGTTGCTGCAGTTAAAAAGCTCGTAGTTGGATTTGTGGCGCGGCCGTCCGGCGGGGGTTCTTCATTGAGCCCGTTTGTCTTGGTTTTCGGCCGTTCCTTTCTCGGGTAGCGTGTGGCTGGAATTAGGTTTTCGGCTGCCTCGCGCCCGTCTTTTACTGTGAAAAAATTAGAGTGTTCAAAGCAGGCTTAGGCCGTTGGATACATTAGCATGGAATAATGAGATAGGGCCACGACGGTCTATTTTGTTGGTTTGCACGTTGTGGTAATGATTAACAGGAACGGTTGGGGGTATTCGTATTCAATTGTCAGAGGTGAAATTCTTGGATTTGTGGAAGACGAACTACTGCGAAAGATTTACCAAGGATGTTTTCATTAATCAAGAACGAAAGTTAGGGGATCGAAGATG
>AB118037.1.1532
TACTGTAGGTCCCGAGCGTTGTCCGGATTTATTGGGCGTAAAGCGAGCGCAGGTGGTTTATTAAGTCTGGTGTAAAAGGCAGTGGCTCAACCATTGTATGCATTGGAAACTGGTAGACTTGAGTGCAGGAGAGGAGAGTGGAATTCCATGTGTAGCGGTGAAATGCGTAGATATATGGAGGAACACCGGTGGCGAAAGCGGCTCTCTGGCCTTTAACTGACACTGAGGCTCGAAAGCGTGGGGAGCAAACAGG
>AB118220.1.1502
TACGTAGGGTGCAAGCGTTAATCGGAATTACTGGGCGTAAAGCGTGTGTAGGCGGTTCGGAAAGAAAGATGTGAAATCCCAGGGCTCAACCTTGGGAACTGCATTTTTAACTGCCGAGCTAGAGTATGTCAGAGGGGGGTAGAATTCCACGTGTAGCAGTGAAATGCGTAGATATGTGGAGGAATACCGATGGCGAAGGCAGCCCCCTGGGATAATACTGACGCTCAGACACGAAAGCGTGGGGAGCAAACAGG
>AB118224.1.1456
TACGTAGGGCGCGAGCGTTATCCGGAATTATTGGGCGTAAAGAGCTCGTAGGCGGTTTGTCGCGTCTGCTGTGAAAGCCCGGGGCTCAACCCCGGGTCTGCAGTGGGTACGGGCAGGCTGGAGTGCAGTAGGGGAGACTGGAATTCCTGGTGTAGCGGTGAAATGCGCAGATATCAGGAGGAACACCGATGGCGAAGGCAGGTCTCTGGGCTGTAACTGACGCTGAGGAGCGAAAGCATGGGGAGCGAACAGG
>AB118227.1.1455
TACGTAGGGTGCGAGCGTTAATCGGAATTACTGGGCGTAAAGCGTGCGCAGGCGGTTTGACAAGACAGGCGTGAAATCCCCGGGCTTAACCTGGGAATGGCGCTTGTGACTGTCAGGCTAGAGTATGTCAGAGGGGGGTAGAATTCCACGTGTAGCAGTGAAATGCGTAGAGATGTGGAGGAATACCGATGGCGAAGGCAGCCCCCTGGGACGTCACTGACGCTCATGCACGAAAGCGTGGGGAGCAAACAGG
>AB118236.1.1466
TACAGAGGGTGCAAGCGTTAATCGGAATTACTGGGCGTAAAGGGTCTGTAGGCGGATTATTAAGTCGGATGTGAAATCCCCGGGCTCAACCTGGGAACGGCATTCGATACTGGTAGTCTAGAGTGTGCAAGAGGATGGGGGAATTCCTGGTGTAGCAGTGAAATGCGTAGAGATCAGGAGGAACATCAATGGCGAAGGCACCTTTCTGGGGCAACACTGACGCTGAGAGACGAAAGCGTGGGGAGCAAACAGG
>AB118593.1.1442
TACGTAGGGGGCAAGCGTTATCCGGAATTATTGGGCGTAAAGAGTGCGTAGGTGGTCCTGTAAGCGCGGGGTGAAAGGCAATAGCTCAACTATTGTAAGCCTTGCGAACTGTGGGACTTGAGTGCAGGAGAGGAAAGCGGAATTCCTAGTGTAGCGGTGAAATGCGTAGATATTAGGAGGAACACCAGTGGCGAAGGCGGCTTTCTGGACTGTAACTGACACTGAGGTACGAAAGCGTGGGGAGCAAACAGG
>AB118872.1.1791
TTCCAGCTCCAGTAGCGTATATTAAAGTTGTTGCAGTTAAAAAGCTCGTAGTCGAACTTCGGGCCCGGCGGGACGGTCCGCCTTACGGTGTGTACTGTCTTGCTGGGCCTTACCTCTTGGTGAAGCCCGATGCCCTTTACTGGGTGCCGGGTCGAACCAGGAATTTTACTTTGAGAAAATTAGAGTGTTCAAAGCAGGCCTTTGCCCGAATACATTAGCATGGAATAATAGAATAGGACGTGCGGTTCTATTTTGTTGGTTTCTAGGATCGCCGTAATGATTAATAGGGACGGTCGGGGGCATTAGTATTCCGTTGCTAGAGGTGAAATTCTTAGATTGACGGAAGACTAACTTCTGCGAAAGCATTTGCCAAGGACGTTTTCATTGGTCAAGAACGAAGGTTAGGGGATCAAAAACG
>AB118875.1.1789
TTCCAGCTCCAGTAGCGTATATTAAAGTTGTTGCAGTTAAAAAGCTCGTAGTCGAACCTCGGGCCCGGGCGTCTTGTCCGCCTCACGGTGTGTACGTTTTGCCCGGGCCTTTTGTCTTGGTGAGACGCGTGTCCTTTACTGGGTGCGTGTTTATTTACCAGGAAGTTTACTTTGAGAAAATTAGAGTGTTCAAAGCAGGCCTTTGCCCGAATACATTAGCATGGAATAATAGAATAGGACGTGCGGTTCTATTTTGTTGGTTTCTAGGATCGCCGTAATGATTAATAGGGACGGTCGGGGGCATTAGTATTCCGTTGCTAGAGGTGAAATTCTTAGATTGACGGAAGACTAACATCTGCGAAAGCATTTGCCAAGGACGTTTTCATTGATCAAGAACGAAGGTCAGGGGATCCAAAACG
>AB119197.1.1435
TACGAAGGGGGCTAGCGTTGTTCGGATTTACTGGGCGTAAAGCGCACGTAGGCGGATCTTTAAGTCAGGGGTGAAATCCCAAGGCTCACCTTGGAACTGCCTTTGATACTGGGGATCTCGAGTCCGGAGAAGTGAGTGAACTGCCAGTGTAGAGTGAATCGTAGATATCGCAGACATTCGCAAGACCACAGTGGCGAAGGCGGCTCACTGGCCCGTACTGACGCTGAGGTGCGAAAGCGTGGGGAGCAACCAGG
>AB119198.1.1425
TACGAAGGGGGCTAGCGTTGTTCGGATTTACTGGGCGTAAAGCGCACGTAGGCGGATTTTTAAGTCAGGGGTGAATCCCGAGGCTCACCCTCGGAACTGCCTTTGATACTGGGAATCTCGAGTCCGGGAGAGGTGAGTGGAACTGCGAGTGTAGAGGTGAATCGTAGATATTCGCAGAACACCGTGGCGAAGCGGCTCACTGGCCCGGGACTGACGCTGAGTGCGAAAGCGTGGGGAGCAACAG
>AB119199.1.1436
TACGAAGGGGGCTAGCGTTGTTCGGATTTACTGGGCGTAAAGCGCACGTAGGCGGATCTTTAAGTCAGGGGTGAAATCCCAAGGCTCAACCTTGGAACTGCCTTTGATACTGGGGATCTCGAGTCCGGGAGAGGTGAGTGGAACTGCGAGTGTAGAGGTGAAATTCGTAGATATTCGCAAGAACACCAGTGGCGAAGCGGCTCACTGGCCCGGTACTGACGCTGAGGTGCGAAAGCGTGGGGAGCAAACAGG
>AB119200.1.1433
TACGAAGGGGGCTAGCGTTGTTCGGATTTACTGGGCGTAAAGCGCACGTAGGCGGATTTTTAAGTCAGGGGTGAAATCCCAAGGCTCAACCTTGGAACTGCCTTTGATACTGGAGATCTTGAGTCCGGGAGAGGTGAGTGGAACTGCGAGTGTAGAGGTGAAATTCGTAGATATTCGCAAGAACACCAGTGGCGAAGGCGGCTCACTGGCCCGGAACTGACGCTGAGGTGCGAAAGCGTGGGGAGCAACAGG
>AB119201.1.1440
TACGAAGGGGGCTAGCGTTGTTCGGATTTACTGGGCGTAAAGCGCACGTAGGCGGATCTTTAAGTCAGGGGTGAAATCCCAAGGCTCAACCTTGGAACTGCCTTTTGATACTGGGGATCTCGAGTTCCGGGAGAGGTGAGTGGAACTGCCAGTGTAGAGGTGAAATTCGTAGATATTCGCAACAACACCAGTGGCCGAAGCGGCTCCTGGCCCGGTACTGACGCTGAGGTGCGAAAGCGTGGGGAGCAACCAGG
>AB119202.1.1430
TACGAAGGGGGCTAGCGTTGTTCGGATTTACTGGGCGTAAAGCGCACGTAGGCGGATCTTTAAGTCAGGGGGTGAAATCCCAGGCTCACCTTGGAACTGCCTTTGATACTGGGGATCTCGAGTCCGGAGAGGTGAGTGAACTGCAGTGTAAAGGTGAATTCGTAGATATTCGCAAGAACCCTAAGGGCGAAGCGATTAAATTAGTAGGTACTGACGCTGAGGTGCGAAAAGCGTGGGGAGCAAACAGG
>AB119203.1.1398
TACGAAGGGGGCTAGCGTTGTTCGGATTTACTGGGCGTAAAGCGCACGTAGGCGGATCTTTAAGTCAGGGGTGAAATCCCAAGGCTCAACCTTGGAACTGCCTTTGATACTGGGGATCTCGAGTCCGGGAGAGGTGAGTGGAACTGCGAGTGTAGAGGTGAAATTCGTAGATATTCGCAAGAACACCAGTGGCGAAGGCGGCTCACTGGCCCCGGTACTGACGCTGAGGTGCGAAAGCGTGGGGAGCAAACAGG
>AB119205.1.1430
TACGAAGGGGGCTAGCGTTGTTCGGATTTACTGGGCGTAAAGCGCACGTAGGCGGATCTTTAAGTCAGGGGTGAAATCCCAAGGCTCAACCTTGGAACTGCCTTTGATACTGGGGATCTCGAGTCCGGGAGAGGTGAGTGGAACTGCGAGTGTAGAGGTGAAATTCGTAGATATTCGCAAGAACACCAGTGGCGAAGGCGGCTCACTGGCCCGGTACTGACGCTGAGGTGCGAAAGCGTGGGGAGCAAACAAG
>AB119208.1.1404
TACGAAGGGGGCTAGCGTTGTTCGGATTTACTGGGCGTAAAGCGCACGTAGGCGGATTTTTAAGTCAGGGGTGAAATCCCAAGGCTCAACCTTGGAACTGCCTTTGATACTGGAGATCTTGAGTCCGGGAGAGGTGAGTGGAACTGCGAGTGTAGAGGTGAATTCGTAGATATTCGCAAGAACACCAGTGGCGAAGGCGGCTCACTGGCCCGGAACTGACGCTGAGTGCGAAAGCGTGGGGAGCAAACA
>AB119210.1.1395
TACGAAGGGGGCTAGCGTTGTTCGGATTTACTGGGCGTAAAGCGCACGTAGGCGGATTTTTAAGTCAGGGGTGAAATCCCAAGGCTCAACCTTGGAACTGCCTTTGATACTGGAGATCTTGAGTCCGGGAGAGGTGAGTGGAACTGCGAGTGTAGAGGTGAATTCGTAGATATTCGCAAGAACACCAGTGGCGAAAGGCGGCTCACTGGCCGGAACTGACGCTGAGTGCGAAAGCGTGGGGGAGCAAACAGG
>AB119212.1.1411
TACGAAGGGGGCTAGCGTTGTTCGGATTTACTGGGCGTAAAGCGCACGTAGGCGGATCTTTAAGTCAGGGGTGAAATCCCAAGGCTCAACCTTGGAACTGCCTTTGATACTGGGGATCTCGAGTCCGGGAGAGGTGAGTGGAACTGCGAGTGTAGAGGTGAAATTCGTAGATATTCGCAAGAACACCAGTGGCGAAGGCGGCTCACTGGCCCGGTACTGACGCTGAGGTGCGAAAGCGTGGGGAGCAAACAGG
>AB120294.1.1492
TACGTACGTCCCGAGCGTTGCGCGGAGTCACTGGGCGTAAAGCGTCCGCAGCTGGTCGGGTAAGCGGGATGTCAAAGCCCGCCGCTTAACGGCGGAACGGCATCCTGAACTGCCTGACTTGAGGCACGCCCGGGCAGGCGGAATTCCCGGGGTAGCGGTGAAATGCGTAGATCTCGGGAGGAACACCGAAGGGGAAGCCAGCCTGCTGGGGCTGTCCTGACGGTCAGGGACGAAAGCCAGGGGAGCGAACCGG
>AB120661.1.1424
TACGGAGGGTGCAAGCGTTAATCGGAATTACTGGGCGTAAAGCGCATGCAGGCGGTTTGTTAAGCGAGATGTGAAAGCCCCGGGCTCAACCTGGGAACTGCATTTCGAACTGGCAAACTAGAGTTCTTGAGAGGGTGGTAGAATTTCAGGTGTAGCGGTGAAATGCGTAGAGATCAGAAGGAATACCAGTGGCGAAGGCGGCCACCTGGCAAGTAACTGACGCTCAGATGCGAAAGCGTGGGTAGCAAACGGG
>AB120749.1.1749
TTCCAGCTCCAATAGCGTATATTAAAGTTGTTGCAGTTAAAAAGCTCGTAGTTGAACCTTGGGCCTGGCTGGCCGGTCCGCCTCACCGCGTGCACTGGTTCGGTCGGGTCTTTCCTCCTGGGAAGCCGCATGCCCTTCACTGGGTGTGTCGGGGAACCAGGACTTTTACTTTGAAAAAATTAGAGTGTTCAAAGCAGGCCTATGCTCGAATACATTAGCATGGAATAATAGAATAGGACGTGTGGTTCTATTTTGTTGGTTTCTCGGACCGCCGTAATGATTAATAGGGATAGTCGGGGGCATCAGTATTCAATTGTCAGAGGTGAAATTCTTGGATTTATTGAAGACTAACTACTGCGAAAGCATTTGCCAAGGATGTTTTCATTAATCAGTGAACGAAAGTTAGGGGATCGAAGACG
>AB120750.1.1766
TTCCAGCTCCAATAGCGTATATTAAAGTTGTTGCAGTTAAAAAGCTCGTAGTTGAACCTGGGGCCTGGCTGGCCGGTCCGCCTCACCGCGTGCACTGGTCCGGCCGGGCCTTTCCTCCTGGGGAGCCGCATGCCCTTCACTGGGTGTGTCGGGGAACCAGGACTTTTACTTTGAAAAAATTAGAGTGTTCAAAGCAGGCCTATGCTCGAATACATTAGCATGGAATAATAGAATAGGACGTGTGGTTCTATTTTGTTGGTTTCTCGGACCGCCGTAATGATTAATAGGGATAGTCGGGGGCATCAGTATTCAATTGTCAGAGGTGAAATTCTTGGATTTATTGAAGACTAACTACTGCGAAAGCATTTGCCAAGGATGTTTTCATTAATCAGCGAACGAAAGTTAGGGGATCGAAGACG
>AB120963.1.1483
TACGTAGGGTGCAAGCGTTAATCGGAATTACTGGGCGTAAAGCGTGCGCAGGCGGTTATGTAAGACAGATGTGAAATCCCCGGGCTTAACCTGGGAACTGCATTTGTGACTGCATAGCTAGAGTACGGTAGAGGGGGATGGAATTCCGCGTGTAGCAGTGAAATGCGTAGATATGCGGAGGAACACCGATGGCGAAGGCAATCCCCTGGACCTGTACTGACGCTCATGCACGAAAGCGTGGGGAGCAAACAGG
>AB121099.1.1521
TACGGAGGGTGCAAGCGTTGTTCGGAATTACTGGGCGTAAAGCGCGCGTAGGTGGTCCGTTATGTCAGATGTGAAAGTCCACGGCTCAACCGTGGAAGTGCATTTGAAACTGGCAGACTTGAGTACTGGAGGGGGTAGTGGAATTCCCGGTGTAGAGGTGAAATTCGTAGATATCGGGAGGAATACCGGTGGCGAAGGCGACTACCTGGCCAGATACTGACACTGAGGTGCGAAAGCGTGGGGAGCAAACAGG
>AB121100.1.1506
CACGTAAGGGGCAAGCGTTGTTCGGAATTATTGGGCGTAAAGGGCGCGTAGGCGGTTTTACAAGCCTGGTGTGAAATACCTCAGCTTAACTGAGGAAACGCGCTGGGAACTGTAAGACTAGAATCTAGGAGGGGAAGCTGGAATTCCTGGTGTAGGGGTGAAATCTGTAGATATCAGGAAGAACACCGGTGGCGAAGGCGAGCTTCTGGCCATAGATTGACGCTGAGGCGCGAAAGCGTGGGGAGCGAACAGG
>AB121106.1.1605
CACGGGGGGAGCAAGCGTTGTCCGGAATTACTAGGCGTAAAGGGCAAGTAGGCGGAATTGTAAGTCAGATGTTAAAGGCACCGGCTCAACCGGTGTACGGCATTTGATACTGTGATTCTAGAGTAAGGTGGGGGAAGATGGAATTCCTGGTGTAGCGGTGGAATGCGCAGATATCAGGAAGAACACCAGAGGCGAAGGCGATCTTCTATACCATTACTGACGCTAAATTGCGAAGGTGTGGGTATCAAACAGG
>AB121107.1.1593
CACGGGGGGAGCAAGCGTTGTCCGGAATTACTAGGCGTAAAGGGCAAGTAGGCGGAATTGTAAGTCAGATGTTAAAGGCACCGGCTCAACCGGTGTACGGCATTTGATACTGTAATTCTAGAGTAAGGTGGGGGAAGATGGAATTCCTGGTGTAGCGGTGGAATGCGCAGATATCAGGAAGAACACCAGAGGCGAAGGCGATCTTCTATACCATTACTGACGCTGAATTGCGAAGGTGTGGGTATCAAACAGG
>AB121108.1.1498
CACGTAAGTTGCAAGCGTTGTTCGGATTCATTGGGCGTAAAGGGCATGTAGGCGGCATGACAAGTCTGGTGTGAAATATCTCGGCTCAACCGAGAAAACGCACTGGAAACTATCAAGCTTGAGTATCGGAGGGGAAGCTAGAATTCCTGGTGTAGGGGTGAAATCTGTAGATATCAGGAAGAATACCGGTGGCGAAGGCGAGCTTCTGGCCAGATACTGACGCTGAGATGCGAAAGCGTGGGGAGCAAACAGG
>AB121109.1.1507
TACGGGGGGTGCAAGCGTTATTCGGAATCATTGGGCGTAAAGGGCACGCAGGCGGCCTGGTAAGTCAGATGTGAAAGCCCGGGGCTTAACCCCGGAAGTGCATTTGAAACTATCAGGCTTGAGTATGGGAGAGGGAAGTGGAATTCCTGGTGTAGAGGTGAAATTCGTAGATATCAGGAGGAACACCGGTGGCGAAGGCGACTTCCTGGACCAATACTGACGCTGAGGTGCGAAGGCGTGGGGAGCAAACAGG
>AB121110.1.913
AACCAGCACCTCAAGTGGTCAGGATGATTATTGGGCCTAAAGCATCGGTAGCCGGCTCAGTAAGTTTTTCGGTTAATCTGTACGCTCAACGTACAGGCTGCCGGGAATACTGCAGAGCTAGGGAGTGGGAGAGGTAGACGGTACTCGGGAGGAAGTGGTAAAATGCTTTGATCTTTCGATGACCACCTGTGGCGAAGGCGGTCTACCAGAACACGTCCGACGGTAGGGATGAAAGCTGGGGGAGCAAACCGG
>AB121112.1.953
AAACCAAGCACCTCAAAGTGGTCAGGATGATTATTGGGGCCCTAAAGCATCCGTAGCCGGCTCAGTAAGTTTTCGGTTAAATCTGTTACGCTCAAACGTACAGGCTGCCGGGAATACTGCAGAGCTAAGGGAGTGGGAAAAGGTAGACGGGTACTCGGGGAGGAAGTGGTAAAATGCTTTTGATCTTTCGATGACCACCTGTGGCGAAGGCGGGTCTACCAGAACACGTCCGACGGTGAGGGATGAAAAGCTGGGGGGAGCCAAACCGGGAT
>AB121769.1.1333
TACGTAGGGTGCGAGCGTGTCCGGAATTACTGGGCGTAAAGAGCTTGTAGGCGGCTTGTCGCGTCGATCGTGAAAACTCGGGGCTCAACCCCGAGCTTGCGGTCGATACGGGCAGGCTTGAGTACTTCAGGGGAGACTGGAATTCCTGGTGTAGCGGTGAAATGCGCAGATATCAGGAGGAACACCGGTGGCGAAGGCGGGTCTCTGGGAAGTAACTGACGCTGAGAAGCGAAAGCGTGGGTAGCGAACAGG
>AB121770.1.1415
TACGTAGGGTGCGAGCGTTGTCCGGAATTACTGGGCGTAAAGAGCTTGTAGGCGGCTTGTCGCGTCGATCGTGAAAACTCGGGGCTCAACCCCGAGCTTGCGGTCGATACGGGCAGGCTTGAGTACTTCAGGGGAGACTGGAATTCCTGGTGTAGCGGTGAAATGCGCAGATATCAGGAGGAACACCGGTGGCGAAGGCGGGTCTCTGGGAAGTAACTGACGCTGAGAAGCGAAAGCGTGGGTAGCGAACAGG
>AB121772.1.1479
TACGAAGGGGGCTAGCGTTGCTCGGAATCACTGGGCGTAAAGCGCACGTAGGCGGCTTCTTAAGTCAGGGGTGAAATCCTGGAGCTCAACTCCAGAACTGCCTTTGATACTGAGAAGCTTGAGTTCGGGAGAGGTGAGTGGAACTGCGAGTGTAGAGGTGAAATTCGTAGATATTCGCAAGAACACCAGTGGCGAAGGCGGCTCACTGGCCCGATACTGACGCTGAGGTGCGAAAGCGTGGGGAGCAAACAGG
>AB121773.1.1482
TACGAAGGGGGCTAGCGTTGCTCGGAATCACTGGGCGTAAAGGGTGCGTAGGTGGATCTTTAAGTCAGGGGTGAAATCCTGGAGCTCAACTCCAGAACTGCCTTTGATACTGAAGATCTTGAGTTCGGGAGAGGTGAGTGGAACTGCGAGTGTAGAGGTGAAATTCGTAGATATTCGCAAGAACACCAGTGGCGAAGGCGGCTCACTGGCCCGATACTGACACTGAGGCACGAAAGCGTGGGGAGCAAACAGG
>AB121774.1.1543
TACGAAGGGTGCAAGCGTTACTCGGAATTACTGGGCGTAAAGCGTGCGTAGGTGGTTTGTTAAGTCTGATGTGAAAGCCCTGGGCTCAACCTGGGGAATGGCATTGGAAACTGGCTTACTAGAGTGCGGTAGAGGGTAGCGGAATTCCCGGTGTAGCAGTGAAATGCGTAGATATCGGGAGGAACATCCGTGGCGAAGGCGGCTACCTGGACCAGCACTGACACTGAGGCACGAAAGCGTGGGGAGCAAACAGG
>AB121782.1.1340
TACGGAGGGGGTTAGCGTTGTTCGGAATTACTGGGCGTAAAGCGCGCGTAGGCGGACTATTAAGTTAGAGGTGAAATCCCGGGGCTCAACCCCGGAACTGCCTTTAATACTGGTAGTCTTGAGTTCGAGAGAGGTGAGTGGAATTCCAAGTGTAGAGGTGAAATTCGTAGATATTTGGAGGAACACCAGTGGCGAAGGCGGCTCACTGGCTCGATACTGACGCTGAGGTGCGAAAGTGTGGGGAGCAAACAGG
>AB121783.1.1340
TACGGAGGGGGTTAGCGTTGTTCGGAATTACTGGGCGTAAAGCGCGCGTAGGCGGACTATTAAGTTAGAGGTGAAATCCCAGGGCTCAACCCTGGAACTGCCTTTAATACTGGTAGTCTTGAGTTCGAGAGAGGTGAGTGGAATTCCAAGTGTAGAGGTGAAATTCGTAGATATTTGGAGGAACACCAGTGGCGAAGGCGGCTCACTGGCTCGATACTGACGCTGAGGTGCGAAAGTGTGGGGAGCAAACAGG
>AB121974.1.1448
TACGGAGGGTCCGAGCGTTATCCGGAATTATTGGGTTTAAAGGGTCCGTAGGCGGGCCGATAAGTCAGTGGTGAAAGTTTGCAGCTCAACTGTAAAATTGCCTTTGATACTGTCGGTCTTGAGTTATAGTGAAGTTGCCGGAATATGTAGTGTAGCGGTGAAATGCATAGATATTACATAGAACACCGATTGCGAAGGCAGGTGACTAACTATATACTGACGCTGATGGACGAAAGCGTGGGGAGCGAACAGG
>AB121975.1.1384
TACGGAGGGTCCGAGCGTTATCCGGAATTATTGGGTTTAAAGGGTCCGTAGGCGGGCCGATAAGTCAGTGGTGAAAGTTTGCAGCTCAACTGTAAAATTGCCTTTGATACTGTCGGTCTTGAGTTATAGTGAAGTTGCCGGAATATGTAGTGTAGCGGTGAAATGCATAGATATTACATAGAACACCGATTGCGAAGGCAGGTGACTAACTATATACTGACGCTGATGGACGAAAGCGTGGGGAGCGAACAGG
>AB121976.1.1408
TACGGAGGGTCCGAGCGTTATCCGGAATTATTGGGTTTAAAGGGTCCGTAGGCGGGCCGATAAGTCAGGGGTGAAAGTCTGCCGCTCAACGGTAGAATTGCCTTTGATACTGTCGGTCTTGAGTTATGGTGAAGTTGGCGGAATATGTAGTGTAGCGGTGAAATGCATAGATATTACATAGAACACCGATTGCGAAGGCAGCTGACTAACCATCGACTGACGCTGATGGACGAAAGCGTGGGGAGCGAACAGG
>AB122026.1.1471
TACGTAGGGTGCAAGCGTTGTCCGGAATTACTGGGCGTAAAGAGCTCGTAGGCGGTTTGTCGCGTCGTCTGTGAAATTCTGCAGCTTAACTGCAGGCGTGCAGGCGATACGGGCAGACTTGAGTACTACAGGGGAGACTGGAATTCCTGGTGTAGCGGTGAAATGCGCAGATATCAGGAGGAACACCGGTGGCGAAGGCGGGTCTCTGGGTAGTAACTGACGCTGAGGAGCGAAAGCGTGGGTAGCGAACAGG
>AB122032.1.1396
TACGGAGGGGGCTAGCGTTGTTCGGAATTACTGGGCGTAAAGCGCACGTAGGCGGATCAGAAAGTCAGAGGTGAAATCCCAGGGCTCAACCTTGGAACTGCCTTTGAAACTTCTGATCTTGAGATCGAGAGAGGTGAGTGGAATTCCGAGTGTAGAGGTGAAATTCGTAGATATTCGGAGGAACACCAGTGGCGAAGGCGGCTCACTGGCTCGATACTGACGCTGAGGTGCGAAAGCGTGGGGAGCAAACAGG
>AB122146.1.1435
TACGTAGGTGGCAAGCGTTGTCCGGATTTACTGGGCGTAAAGGGAGCGTAGGTGGATATTTAAGTGGGATGTGAAATACTCGGGCTTAACTTGAGTGCTGCATTCCAAACTGGATATCTAGAGTGCAGGAGAGGAAAGTAGAATTCCTAGTGTAGCGGTGAAATGCGTAGAGATTAGGAAGAATACCAGTGGCGAAGGCGACTTTCTGGACTGTAACTGACACTGAGGCTCGAAAGCGTGGGAGCAAACAGG
>AB125062.1.1482
TACGGAGGGTCCAAGCGTTATCCGGATTTATTGGGTTTAAAGGGTCCGTAGGCGGGATATTAAGTCAGTGGTGAAAGCCTGCAGCTTAACTGTAGCACTGCCATTGATACTGGTATTCTTGAGTATAGTTGAAGTGGGCGGAATATGTCATGTAGCGGTGAAATGCATAGATATGACATAGAACACCTATTGCGAAGGCAGCTCACTAAGCTATCACTGACGCTAAGGGACGAAAGCGTGGGTAGCAAACAGG
>AB125106.1.1435
TACCGGCAGCACGAGTGATGACCGCTATTATTGGGCCTAAAGCGTCCGTAGCTGGCCAGGCAAGTCCATCGGGAAATCCGCGTGCTTAACGCGCGGGCGTCCGGTGGAAACTGCGTGGCTTGGGACCGGAAGACCAGAGGGGTACGTCTGGGGTAGGAGTGAAATCCCGTAATCCTGGACGGACCACCGGTGGCGAAAGCGCCTCTGGAAGACGGATCCGACGGTGAGGGACGAAAGCTCGGGTCACGAACCGG
>AB125108.1.1435
TACCGGCAGCACGAGTGATGACCGCTCTTATTGGGCCTAAAGCGTCCGTAGCTGGCCTTGCAAGTCCATCGGGAAATCCGCGCGCTCAACGCGCGGGCGTCCGGTGGAAACTGYRGGGCTTGGGACCGGAAGACCAGAGGGGTACGTCTGGGGTAGGAGTGAAATCCCGTAATCCTGGACGGACCACCGGTGGCGAAAGCGCCTCTGGAAGACGGATCCGACGGTGAGGGACGAAAGCTCGGGTCACGAACCGG
>AB125279.1.1447
TACGTAGGTGGCAAGCGTTGTCCGGAATTACTGGGTGTAAAGGGCGTGTAGGCGGGGATGCAAGTCAGATGTGAAATTCCGGGGCTTAACCCCGGCGCTGCATCTGAAACTGTATCTCTTGAGTGCTGGAGAGGAAAGCGGAATTCCTAGTGTAGCGGTGAAATGCGTAGATATTAGGAGGAACACCAGTGGCGAAGGCGGCTTTCTGGACAGTAACTGACGCTGAGGCGCGAAAGCGTGGGGAGCAAACAGG
>AB125366.1.1479
TACAGAGGGTGCAAGCGTTAATCGGAATTACTGGGCGTAAAGCGCGCGTAGGCGGCTTGATAAGATGGGTGTGAAATCCCCGGGCTTAACCTGGGAACTGCATCCATAACTGTCTGGCTAGAGTGCAGTAGAGGGTGGTGGAATTTCCTGTGTAGCGGTGAAATGCGTAGATATAGGAAGGAACACCAGTGGCGAAGGCGACCACCTGGACTGACACTGACGCTGAGGTGCGAAAGCGTGGGGAGCAAACAGG
>AB125367.1.1472
TACAGAGGGTGCAAGCGTTAATCGGAATTACTGGGCGTAAAGCGCGCGTAGGCGGCTTGATAAGATGGGTGTGAAATCCCCGGGCTTAACCTGGGAACTGCATCCATAACTGTCTGGCTAGAGTGCAGTAGAGGGTGGTGGAATTTCCTGTGTAGCGGTGAAATGCGTAGATATAGGAAGGAACACCAGTGGCGAAGGCGACCACCTGGACTGATACTGACGCTGAGGTGCGAAAGCGTGGGGAGCAAACAGG
>AB126045.1.1784
TTCCAGCTCCAATAGCGTATATTAAATTTGTTGCTGTTAAAAAGCTCGTAGTCGAACTTCGGTATCGCCAGCCGGTCCGCTCTCAGAGTGTGTACTGGAACTGGTGGTGGCTTAACTTCCTGGTGAACTTGTATGCTCTTTACTGGGTGTATAAGGGAACCCGGACTTTTACTTTGAATAAATCAGAGTGTTCAAAGCAGGCATGTTTGCCCGAATGTTACAGCATGGAATAATAGAATAAGACGTGTTTTTCTATTGGTCTTTTAGAAAAACCGTAATGATAAATAGGGGCGGTTGGGGGCATTTGTATTCAATTGCTAGAGGTGAAATTCTTGGATTTATTGAAGACAAACTACTGCGAAAGCATTTGCCAAGGACGCTTTCATTGATCAAGAACGAAGGTCGGGGGATCGAAAACG
>AB126047.1.2115
TTCCAGCTCCAATAGCGTATATTAAATTTGTTGCTGTTAAAAAGCTCGTAGTCGAACTTCGGCTATCGCCAGCCGGTCCGCTCTCTGAGTGTGTACTGGAACTGGTGGTGGCTTAACTTCCTGGTGAACTTGCATGCCCTTTACTGGGTGTGTAAGGGAACCCGGACTTTTACTTTGAATAAATCAGAGTGTTCAAAGCAGGCATGTTTGCCCGAATGTTACAGCATGGAATAATAGAATAAGACGTGTGTCTCTATTGGTCTTTTAGAGACACCGTAATGATAAATAGGGGCGGTTGGGGGCATTTGTATTCAATTGCTAGAGGTGAAATTCTTGGATTTATTGAAGACAAACTATTGCGAAAGCATTTGCCAAGGACGCTTTCATTGATCAAGAACGAAGGTCGGGGGATCGAAAACG
>AB126235.1.1436
TACGTAGGGGGCAAGCGTTATCCGGAATTACTGGGTGTAAAGGGTGAGTAGGCGGCCTGATAAGTCATATGTGAAATCCCGGGGCTTAACCCCGGGACTGCATAAGAAACTGTTGGGCTAGAGTACAGGAGAGGTAAGCGGAATTCTTAGTGTAGCGGTGAAATGCGTAGATATTAAGAAGAACACCAGTGGCGAAGGCGGCTTACTGGACTGAAACTGACGCTGAGTCACGAAAGCGTGGGGAGCGAACAGG
>AB126236.1.1442
TACGTAGGTGGTGAGCGTTACTCGGAATTACTAGGCGTAAAGCGTATGTAGGCGGTCATATAAGTCTTTAGTGAAATTTCTCGGCTTAACCGGGAAAGGTCTAAGGATACTGTTTGACTTGAGTGTGGGAGGGGGAGACGGAATTCCTGGTGTAGCGGTGGAATGCGTAGATATCAGGAGGAACACCGATGGCGAAAGCAGTCTCCTGGCCCAATACTGACGCTAATGTACGAAAGCTAGGGTAGCAAACAGG
>AB126621.1.1498
TACAGAGGGTGCAAGCGTTAATCGGAATTACTGGGCGTAAAGCGCGCGTAGGTGGTTCGTTAAGTTGAATGTGAAAGCCCCGGGCTCAACCTAGGAACCGCATCCAAAACTGGCGAGCTAGAGTAGGGCAGAGGGTGGTGGAATTTCCTGTGTAGCGGTGAAATGCGTAGATATAGGAAGGAACACCAGTGGCGAAGGCGACCACCTGGGCTCATACTGACACTGAGGTGCGAAAGCGTGGGGAGCAAACAGG
>AB126644.1.1783
TTCCAGCTCCAATAGCGTATATTAAAGTTGTTGCCGTTAAAAAGCTCGTAGTCGAACTTCGGCCTTTGCCGCCCGGTCCGCCTATTTGGGTGTGTACTGGAGCGGTGGAGGCTTACCTCGTGGTGAACGGCGATGTCATTTACTTGGTGTCGTCGGGAACCATGACTTTTACTTTGAAAAAATTAGAGTGTTCAAAGCAGGCTAACGCCCGAATACATTAGCATGGAATAATAAAATAGGACGTGCGGTCCTATTTTGTTGGTTTCTAGGATCGCCGTAATGATTAATAGGGATAGTTGGGGGCATTCGTATTCAATTGCTAGAGGTGAAATTCTTGGATTTATTGAAGACGAACTACTGCGAAAGCATTTGCCAAGGATGTTTTCATTGATCAAGAACGAAGGTTAGGGGATCGAAAACG
>AB126645.1.1784
TTCCAGCTCCAATAGCGTATATTAAAGTTGTTGCCGTTAAAAAGCTCGTAGTCGAACTTCGGCCTTTGCCGCCCGGTCCGCCCTATGGGTGTGTACTGGAGCGGTGGAGGCTTACCTCGTGGTGAACGGCCATGCTCTTTACTGGGTGTGGTCGGGAACCATGATTTTTACTTTGAAAAAATTAGAGTGTTCAAAGCAGGCTTACGCCCGAATACATTAGCATGGAATAATAAAATAGGACGTGCGGTTCTATTTTGTTGGTTTCTAGAATCGCCGTAATGATTAATAGGGATAGTTGGGGGCATTCGTATTCAATTGCTAGAGGTGAAATTCTTGGATTTATTGAAGACGAACTACTGCGAAAGCATTTGCCAAGGATGTTTTCATTGATCAAGAACGAAGGTTAGGGGATCGAAAACG
>AB126646.1.1783
TTCCAGCTCCAATAGCGTATATTAAAGTTGTTGCCGTTAAAAAGCTCGTAGTCGAACTTCGGCCTCTGCCGCCCGGTCCGCCTATTTGGGTGTGTACTGGAGCGGTGGAGGCTTACCTCGTGGTGAGCGGCGATGTCCTTTACTGGGCGTCGTCGGGAACCATGACTTTTACTTTGAAAAAATTAGAGTGTTCAAAGCAGGCTTACGCCCGAATACATTAGCATGGAATAATAAAATAGGACGTGCGGTCCTATTTTGTTGGTTTCTAGGATCGCCGTAATGATTAATAGGGATAGTTGGGGGCATTCGTATTCAATTGCTAGAGGTGAAATTCTTGGATTTATTGAAGACGAACTACTGCGAAAGCATTTGCCAAGGATGTTTTCATTGATCAAGAACGAAGGTTAGGGGATCGAAAACG
>AB126669.1.1700
TTCCAGCTCCAGAAGCGTATGCTAAAGTTGTTGCAGTTAAAAAGCTCGTAGTTGAATTTCTGGCGTGGGAGCCCTGGCCTTTGCGCGAATGCGCTCTGTTTGCTGTGTGGCTCCTCTGCCATCCTCGCCAGCCTTTGGGTTGGGGTCATCCCCTGTAATTAAAGCAAAATTTTCCAACCAGGTCGTACGATCTGGATGTTTATTATGGGATGATCAGATAGGACTCGGGTGCTATTTTGTTGGTTTGCACATCTGAGTAATGATTAATAGGAACAGTGGGGGTATTCGTATTTAGGAGCTAGAGGTGAAATTCTTGGATTTCCGAAAGACGAANTACAGCGAANGGCATTTACCAAGCATGTTTTCATTAATCAAGAACGAAAGTCTGGGGATCGAAGATG
>AB126683.1.1751
TTCCAGCTCCAATAGCGTATATTAAAGTTGTTGCAGTTAAAAAGCTCGTAGTTGAACTTTGGGCTTGGTCAGCCGGTCCGCTTTTTTGCGTGTACTGGTCCTGACCGAGCCTTTCCTTCTGACTAACTTGTCTCTCGGGGCAAGCGAATCAGGACTTTTACTTTGAAAAAATTAGAGTGTTCAAAGCAGGCCTTTGCTCGAATATATTAGCATGGAATAATAGAATAGGACGTTTGGTTCTATTTTGTTGGTTTCTAGGACCATCGTAATGATTAATAGGGACGGTCGGGGGCATCAGTATTCAATTGTCAGAGGTGAAATTCTTGGATTTATTGAAGACTAACTACTGCGAAAGCATTTGCCAAGGACGTTTTCATTAATCAAGAACGAAAGTTAGGGGATCGAAGATG
>AB126799.1.1726
TTCCAGCTCCAATAGCGTATATTAAAGTTGTTGCGGTTAAAAAGCTCGTAGTTGAATCTGTGTCGCACACTGTCGGTTCACCGCTCGCGGTGTTTAACTGGCATGATGTGGGACGTCCTACCGGTGGGCTCAGCCTCGCGAGGGGCGGCCCAAATAATATCCCATCGCGGTGCTCTTTACTGAGTGTCGAGTTGGGCCGGTATGTTTACTTTGAACAAATTAGAGTGCTTAAAGCAGGCTACCTTCGCCTGAATACTGTGTGCATGGAATAATAGAATAGGACCTCGGTTCTATTTTATTGGTTTTCGGAACCCCGAGGTAATGATTAATAGGGACAGATGGGGGCATTCGTATTGCGACGTTAGAGGTGAAATTCTTGGATCGTCGCAAGACGGACAGAAGCGAAAGCATTTGCCAAAAATGTTTTCATTAATCAAGAACGAAAGTTAGAGGTTCGAAGGCGATCAGATACCGCCCTAGTTCTAACCATAAACGATGCCAGCTAGCGATCCGCCGAAGTTCCTCCGATGACTCGGCGGGCAGCTTCCGGGAAACCAAAGCTTTTGGGTTCCGGGGGAAGTATGGTTGCAAAGCTGAAACTTAAAGGAATTGACGGAAGGGCACCACCAGGAGTGGAGCCTGCGGCTTAATTTGACTCAACACGGGAAACCTCACCAGGCCCAGACACCGGGAGGATTGACAGATTGATAGCTCTTTCTTGATTCGGTGGGTGGTGGTGCATGGCCGTTCTTAGTTGGTGGAGCGATTTGTCTGGTTAATTCCGATAACGAACGAGACTCTAGCCTGCTAAATAGGCGTACCTTATGGTATCGCGAAGGCCATCGGCTTCGGCCGGTGGGTTTTTACTACCAACGTACAAACAAATCTTCTTAGAGGGACAGGCGGCTTCTAGCCGCACGAGATTGAGCAATAACAGGTCTGTGATGCCCTTAGATGTTCTGGGCCGCACGCGCGCTACACTGAAGGAATCAGCGTGTTTTCCCT
>AB126809.1.1722
TTCCAGCTCCAATAGCGTATATTAAAGTTGTTGCGGTTAAAAAGCTCGTAGTTGAATCTGTGTTTCACACTGTCGGTTCACCGCTCGCGGTGTTTACTGGCATGATGTGGGACGTCCTACCGGTGGGCTTAGCTCTTCGGGGCGGTCCAACTAATATCCCATCGCGGTGCTCTTCACTGAGTGTCGAGATGGGCCGGTACGTTTACTTTGAACAAATTAGAGTGCTTAAAGCAGGCTAGCCTCGCCTGAATACTGTGTGCATGGAATAATGGAATAGGACCTCGGTTCTATTTTGTTGGTTTTCGGAACCCCGAGGTAATGATTAATAGGGACAGATGGGGGCATTCGTATTGCGACGTTAGAGGTGAAATTCTTGGATCGTCGCAAGACGGACAGAAGCGAAAGCATTTGCCAAAAATGTTTTCATTAATCAAGAACGAAAGTTAGAGGTTCGAAGGCGATCAGATACCGCCCTAGTTCTAACCATAAACGATGCCAGCTAGCGATCCGCCGAAGTTCCTCCGATGACTCGGCGGGCAGCTTCCGGGAAACCAAAGCTTTTGGGTTCCGGGGGAAGTATGGTTGCAAAGCTGAAACTTAAAGGAATTGACGGAAGGGCACCACCAGGAGTGGAGCCTGCGGCTTAATTTGACTCAACACGGGAAACCTCACCAGGCCCGGACACCGGAAGGATTGACAGATTGATAGCTCTTTCTTGATTCGGTGGGTGGTGGTGCATGGCCGTTCTTAGTTGGTGGAGCGATTTGTCTGGTTAATTCCGATAACGAACGAGACTCTAGCCTGCTAAATAGGCGTACATTCTGGTATCTCGAAGGCCCTCGACTTCGGTCGAGCGGTTTTTACTACCAACGTACCAACAAATCTTCTTAGAGGGACAGGCGGCTTTTAGCCGCACGAGATTGAGCAATAACAGGTCTGTGATGCCCTTAGATGTTCTGGGCCGCACGCGCGCTACACTGAAGGAATCAACGTGTTTTCCCT
>AB126873.1.1367
TACGTAGGGTGCGAGCGTTGTCCGGAATTACTGGGCGTAAAGAGCTTGTAGGCGGTTCGTCGCGTCGATCGTGAAAACTTGCAGCTCAACTGTGAGCTTGCGGTCGATACGGGCGGACTAGAGTACTGCAGGGGAGACTGGAATTCCTGGTGTAGCGGTGAAATGCGCAGATATCAGGAGGAACACCGGTGGCGAAGGCGGGTCTCTGGGCAGTAACTGACGCTGAGAAGCGAAAGCGTGGGTAGCGAACAGG
>AB126874.1.1440
TACGTAGGGTGCGAGCGTTGTCCGGAATTACTGGGCGTAAAGAGCTTGTAGGCGGTTCGTCGCGTCGTTCGTGAAAACTTGGGGCTCAACCCCAAGCTTGCGGGCGATACGGGCGGACTAGAGTACTGCAGGGGAGACTGGAATTCCTGGTGTAGCGGTGAAATGCGCAGATATCAGGAGGAACACCGGTGGCGAAGGCGGGTCTCTGGGCAGTAACTGACGCTGAGAAGCGAAAGCGTGGGTAGCGAACAGG
>AB126876.1.1515
TACGTAGGGTGCGAGCGTTGTCCGGAATTACTGGGCGTAAAGAGCTTGTAGGCGGTTCGTCGCGTCGATCGTGAAAACGTGCAGCTCAACTGCACGCTTGCGGTCGATACGGGCGGACTAGAGTACTGCAGGGGAGACTGGAATTCCTGGTGTAGCGGTGAAATGCGCAGATATCAGGAGGAACACCGGTGGCGAAGGCGGGTCTCTGGGCAGTAACTGACGCTGAGAAGCGAAAGCGTGGGTAGCGAACAGG
>AB126880.1.1472
TACGTAGGGTGCGAGCGTTGTCCGGAATTACTGGGCGTAAAGAGCTTGTAGGCGGTCTGTCACGTCGATTGTGAAAATTCACGGCTCAACCGTGGACCTGCAGTCGATACGGGCAGACTAGAGTACTTCAGGGGAGACTGGAATTCCTGGTGTAGCGGTGAAATGCGCAGATATCAGGAGGAACACCGGTGGCGAAGGCGGGTCTCTGGGAAGTAACTGACGCTGAGAAGCGAAAGCGTGGGTAGCGAACAGG
>AB127972.1.1417
TACGAAGGGGGCTAGCGTTGTTCGGAATTACTGGGCGTAAAGCGCACGTAGGCGGACATTTAAGTCAGGGGTGAAATCCCGGGGCTCAACCCTGGAACTGCCTTTGATACTGGGTGTCTTGAGTACGAGAGAGGTGAGTGGAATTCCGAGTGTAGAGGTGAAATTCGTAGATATTCGGAAGAACACCAGTGGCGAAGGCGGCTCACTGGCTCGTAACTGACGCTGAGGTGCGAAAGCGTGGGGAGCAAACAGG
>AB127980.1.1524
TACGTAGGGGGCAAGCGTTGTCCGGAATTATTGGGCGTAAAGCGCGCGCAGGCGGTTTCTTAAGTCTGATGTGAAATCTCGCGGCTTAACCGCGAGCGGTCATTGGAAACTGGGAGGCTTGAGTACAGAAGAGGAGAGTGGAATTCCACGTGTAGCGGTGAAATGCGTAGAGATGTGGAGGAACACCAGTGGCGAAGGCGACTCTCTGGTCTGTAACTGACGCTGAGGCGCGAAAGCGTGGGTAGCGAACAGG
>AB128050.1.1441
TACGAAGGGGGCTAGCGTTGCTCGGAATGACTGGGCGTAAAGGGCGCGTAGGCGGTTGATGCAGTCAGATGTGAAATCCCCGGGCTTAACCTGGGAACTGCATTTGAGACGCATTGACTAGAGGTCGAGAGAGGGTTGTGGAATTCCCAGTGTAGAGGTGAAATTCGTAGATATTGGGAAGAACACCGGTGGCGAAGACGGCAACCTGGCTCGATACTGACGCTGAGGCGCGAAAGCGTGGGGAGCAAACAGG
>AB128051.1.1449
TACGAAGGGGGCTAGCGTTGCTCGGAATGACTGGGCGTAAAGGGCGCGTAGGCGGTTGATGCAGTCAGATGTGAAATCCCCGGGCTTAACCTGGGAACTGCATTTGAGACGCATTGACTAGAGGTCGAGAGAGGGTTGTGGAATTCCCAGTGTAGAGGTGAAATTCGTAGATATTGGGAAGAACACCGGTGGCGAAGGCGGCAACCTGGCTCGATACTGACGCTGAGGCGCGAAAGCGTGGGGAGCAAACAGG
>AB128824.1.1487
TACGTAGGGGGCAAGCGTTGTCCGGAATTATTGGGCGTAAAGGGCGCGCAGGCGGTCTTCTAAGTCTGATGTGAAAGCCCACGGCTTAACCGTGGAAGGTCATTGGAAACTGGGGGACTTGAGTGCAGAAGAGGAGAGTGGAATTCCATGTGTAGCGGTGAAATGCGTAGAGATATGGAGGAACACCAGTGGCGAAGGCGACTCTCTGGTCTGCAACTGACGCTGAGGCGCGAAAGCGTGGGTAGCGAACAGG
>AB128872.1.1589
TACGGAGGGAGCTAGCGTTGTTCGGAATTACTGGGCGTAAAGCGCACGTAGGCGGCTATTCAAGTCAGAGGTGAAAGCCCGGGGCTCAACCCCGGAACTGCCTTTGAAACTAGATAGCTTGAATCCAGGAGAGGTGAGTGGAATTCCGAGTGTAGAGGTGAAATTCGTAGATATTCGGAAGAACACCAGTGGCGAAGGCGGCTCACTGGACTGGTATTGACGCTGAGGTGCGAAAGCGTGGGGAGCAAACAGG
>AB128875.1.1473
TACAGAGGGTGCAAGCGTTAATCGGAATTACTGGGCGTAAAGGGGGCGCGTAGGTGGTTTGATAAGTGGGATGTGAAATCCCCGGGCTTAACCTGGGAACAGCATCTTAGACTGTTAGACTAGAGTACAGTAGAGGGTAGAGGAATTTCCGGTGTAGCGGTGAAATGCGTAGATATCGGAAGGAACACCAGTGGCGAAGGCGGCTACCTGGACTGAAACTGACACTGAGGCGCGAGAGCGTGGGGAGCAAACAGGAC
>AB128876.1.1513
TACAGAGGGGGCAAGCGTTATTCGGAATTATTGGGCGTAAAGGGCGCGTAGGCGGCTTGGCAAGTGGATGGTGAAATCCCTCGGCTTAACCGAGGAACTGCCGTCCAAACTGCTTTGCTTGAGGCCGGGAGAGGCGAGTGGAATTCCCAGTGTAGCGGTGAAATGCGTAGATATTGGGAGGAACACCAGTGGCGAAGGCGGCTCGCTGGACCGGTTCTGACGCTGAGGCGCGAAAGCGTGGGGAGCAAACGGG
>AB128877.1.1474
TACAGAGGGTGCTAGCGTTTGTTCGGAATTATTGGGCGTAAAGGGGCGCGTAGGCGGCCCTGTGTGTCGGGTGTGAAAGCCCACCTCTTAAAGGTGGAATTGCATTCGAAACTACAGGGCTGGAGTGTCGGAGAGGATGGCGGAATTCCTGGTGTAGAGGTGAAATTCGTAGATATCAGGAGGAACACCGGTGGCGAAGGCGGCCATCTGGACGACAACTGACGCTGAGGCGCGAAAGCGTGGGGATCAAACAGG
>AB128879.1.1528
TACAGAGGGTGCAAGCGTTAATCGGAATTACTGGGCGTAAAGGGCGCGTAGGTGGTTTGATAAGTGGGATGTGAAATCCCCGGGCTTAACCTGGGAACAGCATCTTAGACTGTTAGACTAGAGTACAGTAGAGGGTAGAGGAATTTCCGGTGTAGCGGTGAAATGCGTAGATATCGGAAGGAACACCAGTGGCGAAGGCGGCTACCTGGACTGAAACCGACACTGAGGCGCGAGAGCGTGGGGAGCAAACAGG
>AB128884.1.1520
TACAGAGGGTGCTAGCGTTGTTCGGAATTATTGGGCGTAAAGGGCGCGTAGGCGGCCCTGTGTGTCGGGTGTGAAAGCCCACCTCTTAAAGGTGGAATTGCATTCGAAACTACAGGGCTGGAGTGTCGGAGAGGATGGCGGAATTCCTGGTGTAGAGGTGAAATTCGTAGATATCAGGAGGAACACCGGTGGCGAAGGCGGCCATCTGGACGACAACTGACGCTGAGGCGCGAAAGCGTGGGGATCAAACAGG
>AB128888.1.1474
TACGAAGGGGGCTAGCGTTGCTCGGAATCACTGGGCGTAAAGGGTGCGTAGGCGGGTCTTTAAGTCAGGGGTGAAATCCTGGAGCTCAACTCCAGAACTGCCTTTGATACTGAAGATCTTGAGTTCGGGAGAGGTGAGTGGAACTGCGAGTGTAGAGGTGAAATTCGTAGATATTCGCAAGAACACCAGTGGCGAAGGCGGCTCACTGGCCCGATACTGACGCTGAGGCACGAAAGCGTGGGGAGCAAACAGG
>AB128892.1.1504
TACGTAGGGTGCGAGCGTTAATCGGAATTACTGGGCGTAAAGCGTGCGCAGGCGGCTTTGCAAGACAGAGGTGAAATCCCCGGGCTCAACCTGGGAACTGCCTTTGTGACTGCAAGGCTAGAGTACGGCAGAGGGGGATGGAATTCCGCGTGTGGCAGTGAAATGCGTAGATATGCGGAGGAACACCGATGGCGAAGGCAATCCCCTGGGCCTGTACTGACGCTCATGCACGAAAGCGTGGGGAGCAAACAGG
>AB128981.1.1418
TACGTAGGGTGCAAGCGTTGTCCGGAATTACTGGGCGTAAAGAGCTCGTAGGTGGTTTGTCGCGTCGTTAGTGAAAGCCCGGGGCTTAACTCCGGGTCTGCTGGCGATACGGACATAACTTGAGTGCTGTAGGGGAGACTGGAATTCCTGGTGTAGCGGTGGAATGCGCAGATATCAGGAGGAACACCGATGGCGAAGGCAGGTCTCTGGGCAGTAACTGACGCTGANGAGCGAAAGCATGGGTAGCGAACAGG
>AB154299.1.1438
TACATAGGGTGCAAGCGTTGTCCGGAATTATTGGGCGTAAAGAGCTCGTAGGTCGTTTGTCGCGTCGATTGTGAAAATCTGAGGCTCAACCTCAGACCTGCAGTCGATACGGGCAAACTAGAGTGTGGTAGGGGAGACTGGAATTCCTGGTGTAGCGGTGGAATGCCGCAGATATCAGGAGGAACACCAATGGCGAAGGCAGGTCTCTGGGCCATAACTGACACTGAGGAGCGAAAGTGCGGGGAGCGAACAGG
>AB154301.1.1455
TACGGAGGGTGCAAGCGTTATCCGGATTCACTGGGTTTAAAGGGTGCGTAGGTGGGTTGGTAAGTCAGTGGTGAAATCCCCGAGCTTAACTTGGGAACTGCCATTGATACTATCAATCTTGAATATTGTGGAGGTAAGCGGAATATGTCATGTAGCGGTGAAATGCTTAGATATGACATAGAACACCAATTGCGCAGGCAGCTTGCTACACAATGATTGACACTGAGGCACGAAAGCGTGGGGATCAAACAGG
>AB154302.1.1442
TACATAGGCTTCAAGCGTTGTCCGGATTTATTGGGCGTAAAGAGTTCGTAGGCGGTCGAGTAAGTCGGGTGTGAAAATTCTGGGCTCAACCCAGAGACGCCACCCGATACTGCTTAACTTGAGTTCGATAGGGGAGTGGGGAATTCCTAGTGTAGCGGTGAAATGCGCAGATATTAGGAGGAACACCGGTGGCGAAGGCGCCACTCTGGATCGACACTGACGCTGAGGAACGAAAGCATGGGTAGCAAACAGG
>AB154307.1.1434
TACGGAGGATCCAAGCGTTATCCGGAATCATTGGGTTTAAAGGGTCCGTAGGCGGTCTAATAAGTCAGTGGTGAAATCCTTCCGCTTAACGGGAGAACGGCCATTGATACTGTTAGACTTGAATTATTAGGAAGTAACTAGAATATGTAGTGTAGCGGTGAAATGCTTAGAGATTACATGGAATACCAATTGCGAAGGCAGGTTACTACTAATGGATTGACGCTGATGGACGAAAGCGTGGGTAGCGAACAGG
>AB154311.1.1446
TACGTAGGGTGCGAGCGTTAATCGGAATTACTGGGCGTAAAGCGTGCGCAGGCGGTTATATAAGACAGATGTGAAATCCCCGGGCTCAACCTGGGACCTGCATTTGTGACTGTATAGCTAGAGTACGGTAGAGGGGGATGGAATTCCGCGTGTAGCAGTGAAATGCGTAGATATGCGGAGGAACACCGATGGCGAAGGCAGTCCCCTGGACCTGTACTGACGCTCATGCACGAAAGCGTGGGGAGCAAACAGG
>AB154316.1.1408
TACGGGAGTGGCAAGCGTTATCCGGAATTATTGGGCGTAAAGCGTCCGCAGGCGGTCTTGAAAGTCTGTTGTTAAAGCGTGGAGCTCAACTCCATTTCAGCAATGGAAACTAGAAGACTAGAGTGTGGTAGGGGCAGAGGGAATTCCCGGTGTAGCGGTGAAATGCGTAGATATCGGGAAGAACACCAGTGGCGAAGGCGCTCTGCTGGGCCATAACTGACGCTCATGGACGAAAGCCAGGGGAGCGAAAGGG
>AB154319.1.1464
TACGAAGGTCCCGAGCGTTGTTCGGAATCACTGGGCGTAAAGGGAGCGTANGCGGCGTGGTAAAGTCAGATGTGAAATCCCGGGGCTCAACCCCGGAACTGCATCCGATACTGGCCGTGCTAGAGGATTGGAGAGGTAGCTGGAATTCACGGTGTAGCARTGAAATGCGTAGATATCGTGAGGAACACTCGTGGCGAAAGCGAGCTACTGGACAACTCCTGACGCTGAGGCTCGAAGGCCAGGGTAGCGAAAGGG
>AB154390.1.1571
AACGTAGGGGGCGAGCGTTGTCCGGAATTACTGGGCGTAAAGGGCGCGTAGGCGGTTTCTTAAGTCAGAGGTGAAAACTACCGGCTTAACCGGTAGCCTGCCTTTGAAACTGGGGAACTTGAGGGCAGGAGAGGGGAGTGGAATTCCCAGTGTAGCGGTGAAATGCGTAGATATTGGGAGGAACACCAGTGGCGAAGGCGGCTCTCTGGCCTGTTTCTGACGCTGAGGCGCGAAAGCGTGGGGAGCAAACGGG
>AB154519.1.1556
TACGTAGGTGGCAAGCGTTGTCCGGATTTATTGGGCGTAAAGGGAACGCAGGCGGTCTTTTAAGTCTGATGTGAAAGCCTTCGGCTTAACCGAAGTCGTGCATTGGAAACTGGGAGACTTGAGTGCAGAAGAGGAGAGTGGAACTCCATGTGTAGCGGTGAAATGCGTAGATATATGGAAGAACACCAGTGGCGAAAGCGGCTCTCTGGTCTGTAACTGACGCCTGAGGTTCGAAAGCGTGGGTAGCAAACAGG
>AB158277.1.1448
TACGTAGGGTGCGAGCGTTGTCCGGAATTACTGGGCGTAAAGAGCTTGTAGGCGGTTTGTCGCGTCTTCTGTGAAAACTCACAGCTCAACTGTGAGCTTGCAGGGGATACGGGCAGACTAGAGTACTTCAGGGGAGACTGGAATTCCTGGTGTAGCGGTGAAATGCGCAGATATCAGGAGGAACACCGGTGGCGAAGGCGGGTCTCTGGGAAGTAACTGACGCTGAGAAGCGAAAGCGTGGGTAGCGAACAGG
>AB158278.1.1448
TACGTAGGGTGCGAGCGTTGTCCGGAATTACTGGGCGTAAAGAGCTTGTAGGCGGTTTGTCGCGTCTTCTGTGAAAACTCACAGCTCAACTGTGAGCTTGCAGGGGATACGGGCAGACTAGAGTACTTCAGGGGAGACTGGAATTCCTGGTGTAGCGGTGAAATGCGCAGATATCAGGAGGAACACCGGTGGCGAAGGCGGGTCTATGGGAAGTAACTGACGCTGAGAAGCGAAAGCGTGGGTAGCGAACAGG
>AB158296.1.1766
TTCCAGCTCCAATAGCGTATATTAAAGTTGTTGCAGTTAAAAAGCTCGTAGTTGAACTTCAGGCCTGGCTGGGCGGTCTGCCTCGCGGTACGTACTGTCCGGCCGGGCCTTACCTCTTGGTGAACCGGCATGCCCTTTACTGGGTGTGTCGGGGAACCAGGACTTTTACCTTGAGAAAATTAGAGTGTTCAAAGCAGGCCTATGCCTGAATACATTAGCATGGAATAATAAAATAGGACGTGCGGTTCTATTTTGTTGGTTTCTAGGATCGCCGTAATGATTAATAGGGATAGTTGGGGGCATTAGTATTCAGTTGCTAGAGGTGAAATTCTTGGATTTACTGAAGACTAACTATTGCGAAAGCATTTGCCAAGGATGTTTTCATTAATCAAGAACGAAGGTTAGGGGATCGAAAACG
>AB158370.1.1763
TTCCAGCTCCAATAGCGTATATTAAAGTTGTTGCAGTTAAAACGCTCGTATTCGGATTTCGGGGCGGGCCGACCGGTCTGCCGATGGGTATGCACTGGCCGGCGCGTCCTTCCTTCCGGAAACCGCGCCTTCTCTTGACTGAGCGGGTGCGGGAGACGGATCGTTTACTTTGAAAAAATCAGAGTGTTTCAAGCAGGCAACTCGCTCTTGCATGGATTAGCATGGGATAATGAAATAGGACTTTGGTGCTATTTTGTTGGTTTCGAACACCGAAGTAATGATGAACAGGGACAGTCGGGGGCACTCGTATTCCGCCGAGAGAGGTGAAATTCTTAGACCAGCGGAAGACGAACCACTGCGAAAGCATTTGCCAGGGATGTTTTCACTGATCAAGAACGAAAGTTAGGGGATCGAAGACG
>AB158372.1.1756
TTCCAGCTCCAATAGCGTATATTTAAGTTGTTGCAGTTAAAAAGCTCGTAGTTGGATTTCGGGTGGGGTNCACCGGTCCGCCGTTTCGGTGTGCACTGGTTGGTCCCATCTTTCTGTCGGGGACTCGCTCCTGGCCTTAATTGACTGGGACGAGGAGTCGGCGATGTTACTTTGAAAAAATTAGAGTGTTCAAAGCAGGCAATCGCTCTGAATACATTAGCATGGAATAACACGATAGGACTCTGGTTCTATTTTGTTGGTCTTCGGGACCGGAGTAATGACTAATAGGGACAGTTGGGGGCATTCGTATTTCATTGTCAGAGGTGAAATTCTTGGATTTATGAAAGACGAACTTCTGCGAAAGCATTTGCCAAGGATGTTTTCATTAATCAAGAACGAAAGTTGGGGGCTCGAAGACG
>AB158373.1.1755
TTCCAGCTCCAATAGCGTATATTTAAGTTGTTGCAGTTAAAAAGCTCGTAGTTGGATTTCGGGTGGGGTTCACCGGTCCGCCGTCTCGGTGTGCACTGGTGAGGCCCATCTTTCTGTCGGGGACCTGCTTCTGGCCTTCACTGGCTGGGACAGGGAGTCGGCGATGTTACTTTGAAAAAATTAGAGTGTTCAAAGCAGGCAATCGCTCTGAATACATTAGCATGGAATAACACGATAGGACTCTGGTCCTATTTTGTTGGTCTTCGGGACCGGAGTAATGACTAATAGGGACAGTTGGGGGCATTCGTATTTCATTGTCAGAGGTGAAATTCTTGGATTTATGAAAGACGAACTTCTGCGAAAGCATTTGCCAAGGATGTTTTCATTAATCAAGAACGAAAGTTGGGGGCTCGAAGACG
>AB158375.1.1758
TTCCAGCTCCAATAGCGTATATTTAAGTTGTTGCAGTTAAAAAGCTCGTAGTTGGATTTCGGATGGACAGCGTCGGTCCGCTGTTTACAGTGTGCACTGACGCGTCTCATCTTCTTGCCGGGGACGCGCTCGTGGCCTTGATTGGCTGCGACGCGGAGTCGGCGATGTTACTTTGAAAAAATTAGAGTGTTCAAAGCAGGCCTTCGCTCTGAATACATTAGCATGGAATAACACGATAGGACTCTGGTTCTATTTTGTTGGTCTTCGGGACCGGAGTAATGACTAATAGGGACAGTTGGGGGCATTCGTATTTCATTGTCAGAGGTGAAATTCTTGGATTTATGAAAGACGAACTTCTGCGAAAGCATTTGCCAAGGATGTTTTCATTAATCAAGAACGAAAGTTGGGGGCTCGAAGATG
>AB158656.1.1733
TTCCAGCTCCAAGAGCGTATCTTAAAATTGTTGCAGTTAAAAAGCTCGTAGTTGAACCTTGGGTCTGGCTGGCCGGTCCGCTTTTATGCGAGTACTGGACCCAGCCGGGCCTTTCCTTCTGGCTAGCCCTCGTGGCGAACCAGGACTTTTACTTTGAAAAAATTAGAGTGTTCAAAGCAGGCCTTTGCTCGAATATATTAGCATGGAATAATAGAATAGGACGTTATGGTTCTATTTTGTTGGTTTCTAGGACCATCGTAATGATTAATAGGAACGGTCGGGGGCATCAGTATTCAGTTGTCAGAGGTGAAATTCTTGGATTTACTGAAGACTAACTACTGCGAAAGCATTTGCCAAGGACGTTTTCATTAATCAAGAACGAAAGTTAGGGGATCGAAGATG
>AB158657.1.1732
TTCCAGCTCCAAGAGCGTATCTTAAAATTGTTGCAGTTAAAAAGCTCGTAGTTGAACCTTGGGTCTGGCTGACCGGTCCGCTTTTATGCGAGTACTGGACTCAGCCGGGCCTTTCCTTCTGGCTAGCCTTTTTGGCGAACCAGGACTTTTACTTTGAAAAAATTAGAGTGTTCAAAGCAGGCCTTTGCTCGAATATATTAGCATGGAATAATAGAATAGGACGTTATGGTTCTATTTTGTTGGTTTCTAGGACCATCGTAATGATTAATAGGAACGGTCGGGGGCATCAGTATTCAGTTGTCAGAGGTGAAATTCTTGGATTTACTGAAGACTAACTACTGCGAAAGCATTTGCCAAGGACGTTTTCATTAATCAAGAACGAAAGTTAGGGGATCGAAGATG
>AB159201.1.1410
TACGGAGGGGGTTAGCGTTGTTCGGAATTACTGGGCGTAAAGCGCGCGTAGGCGGATTGGAAAGTTGGGGGTGAAATCCCGGGGCTCAACCCCGGAACTGCCTCCAAAACTTCCAGTCTGGAGTTCGAGAGAGGTGAGTGGAATTCCGAGTGTAGAGGTGAAATTCGTAGATATTCGGAGGAACACCAGTGGCGAAGGCGGCTCACTGGCTCGATACTGACGCTGAGGTGCGAAAGTGTGGGGAGCAAACAGG
>AB159202.1.1413
TACGGAGGGGGTTAGCGTTGTTCGGAATTACTGGGCGTAAAGCGCACGTAGGCGGATTGGAAAGTTGGGGGTGAAATCCCAGGGCTCAACCCTGGAACTGCCTCCAAAACTCCCAGTCTAGAGTTCGAGAGAGGTGAGTGGAATTCCGAGTGTAGAGGTGAAATTCGCAGATATTCGGAGGAACACCAGTGGCGAAGGCGGCTCACTGGCTCGATACTGACGCTGAGGTGCGAAAGTGTGGGGAGCAAACAGG
>AB159557.1.1572
AACGTAGGGGGCGAGCGTTGTCCGGAATTACTGGGCGTAAAGGGCGCGTAGGCGGTTTACTAAGTCTTATGGTGAAAACTATCGGCTCAACCGGTAGCGTGCCTGAGAAACTGGTAGACTTGAGGGCAGGAGAGGGGAGTGGGATTCCCAGTGTAGCGGTGAAATGCGTAGATATTGGGAGGAACACCAGTGGCGAAGGCGGCTCTCTGGCCTGTTACTGACGCTGAGGCGCGAAAGCGTGGGGAGCGAACGGG
>AB159680.1.1435
TACGAAGGGGGCTAGCGTTGTTCGGAATTACTGGGCGTAAAGCGCACGTAGGCGGACATTTAAGTCAGGGGTGAAATCCCAGGGCTCAACCCTGGAACTGCCTTTGATACTGGGTGTCTTGAGTACGAGAGAGGTGAGTGGAATTCCGAGTGTAGAGGTGAAATTCGTAGATATTCGGAAGAACACCAGTGGCGAAGGCGGCTCACTGGCTCGTAACTGACGCTGAGGTGCGAAAGCGTGGGGAGCAAACAGG
>AB159779.1.1482
GACGTAGGGCGCGAGCGTTGTCCGGATTTATTGGGCGTAAAGAGCTCGTAGGCGGCTTGTCGCGTCGACTGTGAAAACCCGCAGCTCAACTGCGGGCCTGCAGTCGATACGGGCAGGCTAGAGTTCGGTAGGGGAGACTGGAATTCCTGGTGTAGCGGTGAAATGCGCAGATATNAGGAGGAACACCGGTGGCGAAGGCGGGTCTCTGGGCCGATACTGACGCTGAGGAGCGAAAGCGTGGGGAGCGAACAGG
>AB161323.1.912
TACCCGCGGCCCGAGTGGTGGTCGATATTATTGAGCCTAAAACGTCCGTAGCCGGTCTCGTAAATCCTTGGGTAAATCGGCCAGCTTAACTGTCCGAACTCCGGGGAGACTGCGAGGCTTGGGACCGGGAGAGGTCAGAGGTACTTCCAGGGTAGGGGTAAAATCCTGTAATCCTAGAAGGACCACCGGTGGCGAAGGCGTCTGACTAGAACGGATCCGACGGTGAGGGACGAAGCCCTGGGGCGCAAACGGG
>AB161328.1.943
TACCAGCTCTCCGAGTGGTGTGGACGATTATTGGGCCTAAAGCATCCGTAGCCGGCTGAGCAAGTCCCCTGTTAAACCCAACGATTCAATCGTTGGCTCGCGGGGGATACTGCTCGGCTAGGGGGCGAGAGAGGCCGTCGGTATTCCCGGGGTAGGGGTGAAATCCTATAATCCCGGGAGGACCACCAGTGGCGAAGGCTGTCGGCTAGAACGCGCTCGACGGTGAGGGATGAAAGCTGGGGGAGCGAACCGG
>AB161330.1.943
TACCAGCTCTCCGAGTGGTGTGGATGTTTATTGGGCCTAAAGCATCCGTAGCTGGCCAAGCCAGTCCCTTGTTAAACCCACCGAATTAATCGTTGGATTGCGGGGGATACTGCTCGGCTAGGGGACGAGAGAGGCAGACGGTATTCTCGGGGTAGGGGTGAAATCCTATAATCCCGAGAAGACCACCAGTGGCGAAGGCTGTCTGCTAGAACGCGCCCGACGGTGAGGGATGAAAGCTGGGGGAGCGAACCGG
>AB161333.1.944
TACCAGCTCTCCGAGTGGTGTGGACGTTTATTGGGCCTAAAGCATCCGTAGCTGGCTGAACAAGTCCCCTGTTAAACCCACCGATTTAATCGTTGGCTTGCGGGGGATACTGCTCGGCTAGGGGACGAGAGAGGCAGTCGGTATTCCCGGGGTAGGGGTGAAATCCTATAATCCCGAGAAGACCACCAGTGGCGAAGGCTGCCTGCTAGAACGCGCCCGACGGTGAGGGATGAAAGCTGGGGGAGCGAACCGG
>AB161334.1.943
TACCAGCTCTCCGAGTGGTAGGGATGTTTATTGGGCTTAAAGCGTCCGTAGCTGGCCCTCCAAGTCTCTCGTTAAATCCAGCGGTTCAATCGTTGGACTGCGGGAGATACTGTTAGGCTTGGGGGCGGGAGAAGCCGACGGTATTTCCGGTGTAGGGGTAAAATCCTATAATCCCGGGAGGACCACCAGTGGCGTAGGCGGTCGGCTAGCACGCGCCCGACGGTGAGGGACGAAAGCTGGGGGAGCAAACCGG
>AB161335.1.913
CACCGGCGGCTCGAGTGGTAACCGTTATTATTGGGTCTAAAGGGTCTGTAGCCGGCCGGATAAGTCTCTTGGGAAATCCGGCAGCTCAACTGTCGGGCTTTCAGGAGATACTGTCTGGCTCGAGGCCGGGAGAGGTGAGAGGTACTTCAGGGGTAGGGGTGAAATCTTGTAATCCTTGAAGGACCACCAGTGGCGAAGGCGTCTCACCAGAACGGACCTGACGGCAAGGGACGAAAGCTAGGGGCACGAACCGG
>AB161336.1.912
TACCCGCGGCCCGAGTGGTGCTCATTATTATTGAACTTAAAGCGTTCGTAGCCGGCCTTGTAAATCCTTGGGTAAATCGGGCAGCTCAACTGTTCGAATTCCGAGGAGACTGCAAGGCTCGGGACCGGGAGAGGTCAGAGATACTTCGGGGGTAGGGGTAAAATCCTGTAATCCTCGAAGGACCACCAGTGGCGAAGGCGTCTGACTAGAACGGATCCGACGGTGAGGGACGAAGCCCTGGGGCGCAAACGGG
>AB161337.1.943
TACCAGCTCTCCGAGTGGTGTGGACGTTTATTGGGCCTAAAGCATCCGTAGCTGGCTGAACAAGTCCCCTGTTAAACCCACCGATTTAATCGTTGGTCTGCGGGGGATACTGCTCGGCTAGGGGACGAGAGAGGCAGACGGTATTCCCGGGGTAGGGGTGAAATCCTATAATCCCGAGAAGACCACCAGTGGCGAAGGCTGTCTGCTAGAACGCGCCCGACGGTGAGGGATGAAAGCTGGGGGAGCGAACCGG
>AB161341.1.943
TACCAGCTCTCCGAGTTGTGGGGACGTTTATTGAGCCTGAAGCATCCGTAGCCGGCTGTGCAAGTCCCCTGTTAAATCCAGCGACTAATCGTTGGCCTGCGGGGGATACTGCTCGGCTAGGGGGCGGGAGAGGCCGTCGGTATTCTTGGGGTAGGGGTGAAATCCTATAATCCCAGGAGGACCACCAGTGGCGAAGGCTGTCGGCTAGAACGCGCCCGACGGTGAGGGGTGAAAGCTGGGGGAGCGAACCGG
>AB161342.1.942
TACCAGCTCTCCGAGTGGTGGGGATGTTTATTGGGCCTAAAGCATCCGTAGCTCGCTGAACAAGTCCCCTGTTAAACCCAACGATTTAATCGTTGGTCTGCGGGGGATACTGCTCGGCTAGGGGGCGGGAGAGGCTGTCGGTATTCTCGGGGTAGGGGTGAAATCCTATAATCCCGGGAGGACCACCAGTGGCGAAGGCTGTCAGCTAGAACGCGCCCGACGGTGAGGGATGAAAGCTGGGGGAGCGAACCGG
>AB161343.1.942
TACCAGCTCTCCGAGTGGTGTGGACGTTTATTGGGCCTAAAGCATCCGTAGCTGGCTGAACAAGTCCCCTGTTAAACCCACCGATTTAATCGTTGGCTTGCGGGGGATACTGTTCGGCTAGGGGACGAGAGAGGCAGGCGGTATTCCCGGGGTAGGGGTGAAATCCTATAATCCCGAGAAGACCACCAGTGGCGAAGGCTGCCTGCTAGAACGCGCCCGACGGTGAGGGATGAAAGCTGGGGGAGCGAACCGG
>AB161344.1.976
TACCCGCGGCCCGAGTGGTGCTCATTATTATTGAGCTTAAAGCGTCCGTAGCCGGCCTCGTAAATCTTTGGGTAAATCGAGCAGCTCAACTGTTCGAATTCCGAGGAGACTGCGAGGCTCGGGACCGGGAGAGGTTCGAGGTACTCCGGGGGTAGGGGTAAAATCCTGTAATCCTCAGAGGACCACCAGTGGCGAANGCGTCGAACTAGAACGGATCCGACGGTGAGGGACGAAGCCCTGGGGCGCAAACGGG
>AB161348.1.913
TACCCGCAGCCCGAGTGGTGGTCATTATTATTGAGCCTAAAGCGTCCGTAGCCGGGCTCGTAAATCCTTGGGTAAATCGGGCAGCTCAACTGTCCGAATTCCGAGGAGACTGCGAGCCTTGGGACCGGGAGAGGTCAGAGGTACTCCAGGGGTAAGGGCTAAATCTTGTAATCCTTGGGGGACCACCAGTGGCGAAGGCGTCTGACTAGAACGGATCCGACGGTAAGGGACGAAACCCTGGGGCGCAAACGGG
>AB161349.1.938
CACCAGCTCTTCAAGTGGTCAGGACGATTATTGGGCTTAAAGTGTCCGTAGCCGGTTTAGTAAGTTCCTGGTTAAATCTGGCAGCTTAACTGTCAGCTTGCTAGGAATACTGCTTTACTAGGGGGCGGGAAAGGTCCGAGGTACTCCAGGGGTAGCGGTGAAATGCGATAATCCTTGGGGGACCACCAGTGGCGAAGGCGTCGGACTGGAACGCGCCCGACGGTGAGGGACGAAAGCTAGGGGAGCGAACGGG
>AB161359.1.1481
TACGAAGGGTGCAAGCGTTACTCGGAATTACTGGGCGTAAAGCGTGCGTAGGTGGTTTGTTAAGTCTGATGTGAAAGCCCTGGGCTCAACCTGGGAATGGCATTGGATACTGGCAGTCTAGAGTGCGGTAGAGGGTAGCGGAATTCCCGGTGTAGCAGTGAAATGCGTAGATATCGGGAGGAACATCCGTGGCGAAGGCGGCTACCTGGACCAGCACTGACACTGAGGCACGAAAGCGTGGGGAGCAAACAGG
>AB161360.1.1467
TACGAAGGGTGCAAGCGTTACTCGGAATTACTGGGCGTAAAGCGTGCGTAGGTGGTTCGTTAAGTCTGATGTGAAAGCCCTGGGCTCAACCTGGGAATTGCATTGGATACTGGCGGGCTAGAGTGCGGTAGAGGATGGCGGAATTCCCGGTGTAGCAGTGAAATGCGTAGAGATCGGGAGGAACATCTGTGGCGAAGGCGGCCATCTGGACCAGCACTGACACTGAGGCACGAAAGCGTGGGGAGCAAACAGG
>AB161367.1.1519
TACGTAGGTGGCAAGCGTTGTCCGGATTTACTGGGCGTAAAGGGAGCGTAGGCGGATTTTTAAGTGGGATGTGAAATACCCGGGCTCAACCTGGGTGCTGCATTCCAAACTGGGAATCTAGAGTGCAGGAGGGGAGAGTGGAATTCCTAGTGTAGCGGTGAAATGCGTAGAGATTAGGAAGAACACCAGTGGCGAAGGCGACTCTCTGGACTGTAACTGACGCTGAGGCTCGAAAGCGTGGGGAGCAAACAGG
>AB161680.1.1315
TACGGAGGGTGCGAGCGTTAATCGGAATTACTGGGCGTAAAGCGTGCGTAGGCGGTTATTTAAGTCAGATGTGAAAGCCCCGGGCTTAACCTGGGAACTGCATTTGATACTGGGTAACTAGAGTTTAGTAGAGGAGAGTGGAACTTCAGGTGTAGCAGTGAAATGCGTAGAGATCTGAAGGAACACCAGTGGCGAAGGCGACTCTCTGGACTAAAACTGACGCTGAGGTACGAAAGCGTGGGTAGCAAACAGG
>AB162002.1.1469
TACGGAGGGTGCGAGCGTTAATCGGAATTACTGGGCGTAAAGCGTGCGTAGGCGGTTACATAAGTCAGATGTGAAAGCCCGGGGCTCAACCTCGGAACTGCATTTGAAACTGTGTGACTAGAGTATTGTAGAGGGTGGTGGAATTTCCAGTGTAGCGGTGAAATGCGTAGAGATTGGAAGGAACATCAGTGGCGAAGGCGGCCACCTGGACAAATACTGACGCTGAGGCACGAAAGCGTGGGGAGCAAACAGG
>AB162131.1.1531
TACGTAGGTGGCAAGCGTTGTCCGGATTTATTGGGCGTAAAGGGAACGCAGGCGGTCTTTTAAGTCTGATGTGAAAGCCTTCGGCTTAACCGAAGTCGTGCATTGGAAACTGGGAGACTTGAGTGCAGAAGAGGAGAGTGGAACTCCATGTGTAGCGGTGAAATGCGTAGATATATGGAAGAACACCAGTGGCGAAAGCGGCTCTCTGGTCTGTAACTGACGCTGAGGTTCGAAAGCGTGGGTAGCAAACAGG
>AB162693.1.1471
TACGTAGGGGGCAAGCGTTGTCCGGAATTATTGGGCGTAAAGCGCGCGCAGGCGGTTCTTTAAGTCTGGTGTTTAAACCCGAGGCTCAACTTCGGGTCGCATTGGAAACTGGGGAACTTGAGTGCAGAAGAGGAGAGTGGAATTCCACGTGTAGCGGTGAAATGCGTAGATATGTGGAGGAACACCAGTGGCGAAGGCGACTCTCTGGGCTGTAACTGACGCTGAGGCGCGAAAGCGTGGGGAGCAAACAGG
>AB162774.1.1433
TACCGGCGGCTCGAGTGGTGGCCACTATTACTGGGCTTAAAGCGTCCGTAGCTGGATTGTTAAGTCTCTTGGGAAATCCGCCGGCTTAACCGGCGGGCGTTCAGGAGAAACTGGCAATCTAGGGACCGGGAGAGGTGAGAGGTACTCCAGGGGTAGGAGTGAAATCCTGTAATCCTTGGGGGACCACCTGTGGCGAAGGCGTCTCACTAGAACGGCTCCGACAGTGAGGGACGAAAGCTGGGGGAGCAAACCGG
>AB162799.1.1509
TACGTAGGGTGCGAGCGTTGTCCGGAATTACTGGGCGTAAAGAGCTCGTAGGCGGTTTGTCGCGTCGTCTGTGAAATTCTGCAGCTTAACTGTAGGCGTGCAGGCGATACGGGCAGACTTGAGTACTACAGGGGAGACTGGAATTCCTGGTGTAGCGGTGAAATGCGCAGATATCAGGAGGAACACCGGTGGCGAAGGCGGGTCTCTGGGTAGTAACTGACGCTGAGGAGCGAAAGCGTGGGTAGCGAACAGG
>AB162800.1.1499
TACGTAGGGTGCGAGCGTTGTCCGGAATTACTGGGCGTAAAGAGCTCGTAGGCGGTTTGTCGCGTCGTCTGTGAAATTCTGCAGCTTAACTGTAGGCGTGCAGGCGATACGGGCAGACTTGAGTACTACAGGGGAGACTGGAATTCCTGGTGTAGCGGTGAAATGCGCAGATATCAGGAGGAACACCGGTGGCGAAGGCGGGTCTCTGGGTAGTTACTGACGCTGAGGAGCGAAAGCGTGGGGAGCGAACAGG
>AB162801.1.1498
TACGTAGGGTGCGAGCGTTGTCCGGAATTACTGGGCGTAAAGAGCTTGTAGGCGGTTCGTCGCGTCGATCGTGAAAACTGGCGGCTCAACTGCCAGCTTGCGGTCGATACGGGCGGACTAGAGTACTTCAGGGGAGACTGGAATTCCTGGTGTAGCGGTGAAATGCGCAGATATCAGGAGGAACACCGGTGGCGAAGGCGGGTCTCTGGGAAGTAACTGACGCTGAGAAGCGAAAGCGTGGGTAGCGAACAGG
>AB164432.1.1496
TACGTAGGGTGCGAGCGTTAATCGGAATTACTGGGCGTAAAGCGTGCGCAGGCGGTCTTGCAAGACAGTGGTGAAATCCCCGGGCTCAACCTGGGAACTGCCATTGTGACTGCAAGGCTGGAGTGCGGCAGAGGGGGATGGAATTCCGCGTGTAGCAGTGAAATGCGCAGATATGCGGAGGAACACCGATGGCGAAGGCAATCCCCTGGGCCTGCACTGACGCTCATGCACGAAAGCGTGGGGAGCAAACAGG
>AB166668.1.1480
TACGTAGGGTGCGAGCGTTAATCGGAATTACTGGGCGTAAAGCGTGCGCAGGCGGTCATATAAGACAGATGTGAAATCCCCGGGCTCAACCTGGGAACTGCATTTGTGACTGTATGGCTAGAGTGCGGCAGAGGGGGATGGAATTCCGCGTGTAGCAGTGAAATGCGTAGATATGCGGAGGAACACCGATGGCGAAGGCAATCCCCTGGGCCTGCACTGACGCTCATGCACGAAAGCGTGGGGAGCAAACAGG
>AB166731.1.1478
TACAGAGGGTGCAAGCGTTATTCGGAATTACTGGGCGTAAAGCGCGCGTAGGCGGACTGTTAAGTCGGTTGTGAAAGCCCTGGGCTCAACCTAGGAATTGCATCCGATACTGGCAATCTAGAGTTTAGGAGAGGGAAGTGGAATTCCTGGTGTAGCAGTGAAATGCGTAGATATCAGGAGGAACATCAGTGGCGAAGGCGACTTCCTGGCCTAAAACTGACGCTGAGGTGCGAAAGCGTGGGTAGCGAACGGG
>AB166732.1.1400
TACGGAGGGTGCAAGCGTTAATCGGAATTACTGGGCGTAAAGCGCACGTAGGCGGCCTTTTAAGTCAGATGTGAAATCCCCGGGCTCAACCTGGGAACTGCACCTGATACTGGGAGGCTAGAATGTGGGAGAGGAGAGTGGAATTTCCGGTGTAGCGGTGAAATGCATAGAGATCGGAAGGAACACCAGTGGCGAAGGCGGCTCTCTGGACCAACATTGACGCTGAGGTGCGAAAGCGTGGGTAGCAAACAGG
>AB166733.1.1397
TACGGAGGGTGCAAGCGTTAATCGGAATTACTGGGCGTAAAGCGCACGTAGGCGGCTTTTTAAGTCAGATGTGAAATCCCCGGGCTTAACCTGGGCACTGCACCTGATACTGGGAAGCTAGAATGTGGGAGAGGAGAGTGGAATTTCCGGTGTAGCGGTGAAATGCATAGAGATCGGAAGGAACACCAGTGGCGAAGGCGGCTCTCTGGACCAACATTGACGCTGAGGTGCGAAAGCGTGGGTAGCAAACAGG
>AB166737.1.1433
TACGAAGGGGGCAAGCGTTGCTCGGAATGACTGGGCGTAAAGGGCGCGTAGGCGGTTGACACAGTCAGATGTGAAATTCCCGGGCTTAACCTGGGGGCTGCATTTGATACGTGGCGACTAGAGTGTGAGAGAGGGTTGTGGAATTCCCAGTGTAGAGGTGAAATTCGTAGATATTGGGAAGAACACCGGTGGCGAAGGCGGCAACCTGGCTCATGACTGACGCTGAGGCGCGAAAGCGTGGGGAGCAAACAGG
>AB166744.1.1398
TACGAAGGGGGCAAGCGTTGCTCGGAATGACTGGGCGTAAAGGGCGCGTAGGCGGTTGTTACAGTCAGATGTGAAATTCCCGGGCTTAACCTGGGGGCTGCATTTGATACGTGACGACTAGAGTGTGAGAGAGGGTTGTGGAATTCCCAGTGTAGAGGTGAAATTCGTAGATATTGGGAAGAACACCGGTGGCGAAGGCGGCAACCTGGCTCATGACTGACGCTGAGGCGCGAAAGCGTGGGGAGCAAACAGG
>AB166775.1.1504
TACGAAGGGTGCAAGCGTTACTCGGAATTACTGGGCGTAAAGCGTGCGTAGGCGGTTTGTTAAGTCTGCTGTGAAAGCCCTGGGCTCAACCTGGGAACTGCAGTGGATACTGGCGAGCTAGAGTGTGTCAGAGGATGGTGGAATTCCCGGTGTAGCGGTGAAATGCGTAGAGATCGGGAGGAACACCAGTGGCGAAGGCGGCCATCTGGGACAACACTGACGCTGAGGCACGAAAGCGTGGGGAGCAAACAGG
>AB166776.1.1490
TACGTAGGGTGCAAGCGTTAATCGGAATTACTGGGCGTAAAGCGTGCGCAGGCGGTTATGTAAGACAGAGGTGAAATCCCCGGGCTCAACCTGGGAACTGCCTTTGTGACTGCATAGCTGGAGTACGGCAGAGGGGGATGGAATTCCGCGTGTAGCAGTGAAATGCGTAGATATGCGGAGGAACACCGATGGCGAAGGCAATCCCCTGGGCCTGTACTGACGCTCATGCACGAAAGCGTGGGGAGCAAACAGG
>AB166777.1.1482
GACGAAGGATGCAAGCGTTATCCGGATTCATTGGGTTTAAAGGGAGCGTAGGTGGACTTGTAAGTCAGTGGTGAAATCCCATCGCTTAACGATGGAACTGCCATTGATACTGCTTGTCTTGAGTACAGATGCTGTGGGCGGAATATGACATGTAGTGGTGAAATACTTAGAGATGTCATAGAACACCGATTGCGAAGGCAGCTCACAAAACTGTAACTGACACTGAGGCTCGAAAGTATGGGGATCAAACAGG
>AB166779.1.1480
TACGTAGGGTGCGAGCGTTGTCCGGAATTATTGGGCGTAAAGAGCTTGTAGGCGGTTTGTCACGTCTGCAGTGAAAATCCGGGGCTCAACCCCGGACTTGCTGTGGGTACGGGCAGACTAGAGTGTGGTAGGGGAGACCGGAATTCCTGGTGTAGCGGTGAAATGCGCAGATATCAGGAGGAACACCGATGGCGAAGGCAGGTCTCTGGGCCATAACTGACGCTGAGAAGCGAAAGCGTGGGGAGCGAACAGG
>AB166780.1.1489
TACGTAGGGTGCAAGCGTTAATCGGAATTACTGGGCGTAAAGCGTGCGCAGGCGGTGATGTATGACAGAGGTGAAATCCCCGGGCTCAACCTGGGAACTGCCTTTGTGACTGCATCGCTGGAGTACGGCAGAGGGGGATGGAATTCCGCGTGTAGCAGTGAAATGCGTAGATATGCGGAGGAACACCGATGGCGAAGGCAATCCCCTGGGCCTGTACTGACGCTCATGCACGAAAGCGTGGGGAGCAAACAGG
>AB166782.1.1440
GACAGAGGAGCCAAGCGTTGTCCGGATTGACTGGGCGTAAAGCGCACGCAGGCGGTGGGGCACGTGGGGTGTGAAAGCGGCCCGCTTAACGGGGCGAGGCCATCCCATACGGCCCGACTCGAGAGTGGCAGAGGTTCGTGGAATTGCCGGTGTAGTGGTGAAATGCGTAGAGATCGGCAGGAACACCAAGGGGGAAACCAGCGAACTGGGCCATATCTGACGCTCAGGTGCGAAAGCGTGGGGAGCGAACCGG
>AB166783.1.1499
TACGTAGGGTGCGAGCGTTAATCGGAATTACTGGGCGTAAAGCGTGCGCAGGCGGTTTTTTAAGACAGGCGTGAAATCCCCGGGCTTAACCTGGGAACTGCGCTTGTGACTGGAAGGCTAGAGTACGGCAGAGGGGGGTGGAATTCCACGTGTAGCAGTGAAATGCGTAGAGATGTGGAGGAACACCGATGGCGAAGGCAGCCCCCTGGGCCGATACTGACGCTCATGCACGAAAGCGTGGGGAGCAAACAGG
>AB166784.1.1489
TACGTAGGGTGCGAGCGTTAATCGGAATTACTGGGCGTAAAGCGTGCGCAGGCGGTTTTGTAAGACAGGCGTGAAATCCCCGGGCTCAACCTGGGAACTGCGCTTGTGACTGCAAGGCTAGAGTACGGCAGAGGGGGGTGGAATTCCACGTGTAGCAGTGAAATGCGTAGAGATGTGGAGGAACACCAATGGCGAAGGCAGCCCCCTGGGTCGATACTGACGCTCATGCACGAAAGCGTGGGTAGCAAACAGG
>AB166786.1.1469
TACGTAGGGTGCGAGCGTTGTCCGGAATTATTGGGCGTAAAGGGCTCGTAGGTGGTTTGTTGCGTCGGAAGTGAAAACCTGCAGCTTAACTGTGGGCGTGCTTTCGATACGGGCAGACTTGAGGAAGGTAGGGGAGAACGGAATTCCTGGTGGAGCGGTGGAATGCGCAGATATCAGGAGGAACACCGGTGGCGAAGGCGGTTCTCTGGACCTTTCCTGACGCTGAGGAGCGAAAGCGTGGGGAGCAAACAGG
>AB166848.1.1469
TACGGAGGGTGCGAGCGTTAATCGGAATTACTGGGCGTAAAGCGCATGCAGGCGGTCTGTTAAGCAAGATGTGAAAGCCCGGGGCTCAACCTCGGAACAGCATTTTGAACTGGCAGACTAGAGTCTTGTAGAGGGGGGTAGAATTTCAGGTGTAGCGGTGAAATGCGTAGAGATCTGAAGGAATACCGGTGGCGAAGGCGGCCCCCTGGACAAAGACTGACGCTCAGATGCGAAAGCGTGGGGAGCAAACAGG
>AB166876.1.1400
TACGAAGGGGGCTAGCGTTGTTCGGAATTACTGGGCGTAAAGCGCACGTAGGCGGATACTTAAGTTAGGGGTGAAATCCCAGGGCTCAACCCTGGAACTGCCTTTAATACTGGGTATCTCGAGTCCGAGAGAGGTGAGTGGAATTCCGAGTGTAGAGGTGAAATTCGTAGATATTCGGAGGAACACCAGTGGCGAAGGCGGCTCACTGGCTCGGTACTGACGCTGAGGTGCGAAAGCGTGGGGAGCAAACAGG
>AB166877.1.1406
TACGAAGGGGGCTAGCGTTGTTCGGAATCACTGGGCGTAAAGCGCACGTAGGCGGATTGTTAAGTCAGGGGTGAAAGCCTGGAGCTCAACTCCAGAACTGCCCTTGATACTGGCAATCTCGAGTCCGGAAGAGGTAAGTGGAACTGCGAGTGTAGAGGTGAAATTCGTAGATATTCGCAAGAACACCAGTGGCGAAGGCGGCTTACTGGTCCGGTACTGACGCTGAGGTGCGAAAGCGTGGGGAGCAAACAGG
>AB166878.1.1474
TACGAAGGGTGCAAGCGTTACTCGGAATTACTGGGCGTAAAGCGTGCGTAGGTGGTTTGTTAAGTCTGATGTGAAAGCCCTGGGCTCAACCTGGGAATGGCATTGGATACTGGCAATCTAGAGTGCGGTAGAGGGGTGTGGAATTCCCGGTGTAGCAGTGAAATGCGTAGATATCGGGAGGAACATCTGTGGCGAAGGCGACACCCTGGACCAGCACTGACACTGAGGCACGAAAGCGTGGGGAGCAAACAGG
>AB166879.1.1452
TACGTAGGGTGCAAGCGTTAATCGGAATTACTGGGCGTAAAGCGTGCGCAGGCGGTTCGGAAAGAAAGGTGTGAAATCCCAGGGCTTAACCTTGGAACTGCACTTTTAACTACCGGGCTAGAGTACGTCAGAGGGGGGTAGAATTCCACGTGTAGCAGTGAAATGCGTAGAGATGTGGAGGAATACCGATGGCGAAGGCAGCCCCCTGGGATGATACTGACGCTCATGCACGAAAGCGTGGGGAGCAAACAGG
>AB166881.1.1416
TACGAAGGGGGCTAGCGTTGCTCGGAATTACTGGGCGTAAAGGGCGCGTAGGCGGACAGTTTAGTCAGAGGTGAAAGCCCAGGGCTCAACCTTGGAATTGCCTTTGATACTGGCTGTCTTGAGTACGGGAGAGGTGAGTGGAACTCCGAGTGTAGAGGTGAAATTCGTAGATATTCGGAAGAACACCAGTGGCGAAGGCGACTCACTGGCCCGTTACTGACGCTGAGGCGCGAAAGCGTGGGGAGCAAACAGG
>AB166882.1.1467
TACGTAGGGTGCGAGCGTTAATCGGAATTACTGGGCGTAAAGCGTGCGCAGGCGGTTTTTTAAGACAGGCGTGAAATCCCCGGGCTTAACCTGGGAACTGCGCTTGTGACTGGAAGGCTAGAGTACGGCAGAGGGGGGTGGAATTCCACGTGTAGCAGTGAAATGCGTAGAGATGTGGAGGAACACCGATGGCGAAGGCAGCCCCCTGGGCCGATACTGACGCTCATGCACGAAAGCGTGGGGAGCAAACAGG
>AB166883.1.1422
TACGGAGGGAGCTAGCGTTATTCGGAATTACTGGGCGTAAAGCGTACGTAGGCGGCTTTGCAAGTTAGAGGTGAAAGCCTGGAGCTCAACTCCAGAACTGCCTTTAAAACTGCATCGCTTGAATCCAGGAGAGGTGAGTGGAATTCCGAGTGTAGAGGTGAAATTCGTAGATATTCGGAAGAACACCAGTGGCGAAGGCGGCTCACTGGACTGGTATTGACGCTGAGGTACGAAAGCGTGGGGAGCAAACAGG
>AB166885.1.1463
TACGAAGGGTGCAAGCGTTACTCGGAATTACTGGGCGTAAAGCGTGCGTAGGTGGTTGTTTAAGTCTGTCGTGAAAGCCCTGGGCTCAACCTGGGAACTGCGATGGAAACTGGGCGACTAGAGTGTGGTAGAGGGTAGCGGAATTCCTGGTGTAGCAGTGAAATGCGTAGATATCAGGAGGAACATCCATGGCGAAGGCAGCTACCTGGGCCAACACTGACACTGAGGCACGAAAGCGTGGGGAGCAAACAGG
>AB166886.1.1471
TACGTAGGGTGCGAGCGTTAATCGGAATTACTGGGCGTAAAGCGTGCGCAGGCGGTGCTGTAAGACAGGCGTGAAATCCCCGGGCTCAACCTGGGAATTGCGCTTGTGACTGCAGTGCTGGAGTGCGGCAGAGGGGGATGGAATTCCGCGTGTAGCAGTGAAATGCGTAGATATGCGGAGGAACACCGATGGCGAAGGCAATCCCCTGGGCCTGCACTGACGCTCATGCACGAAAGCGTGGGGAGCAAACAGG
>AB166887.1.1453
TACGTAGGGCGCAAGCGTTGTCCGGAATTATTGGGCGTAAAGAGCTCGTAGGCGGTTTGTCGCGTCTGCTGTGAAAACCTGAGGCTCAACCTCGGGCTTGCAGTGGGTACGGGCAGACTAGAGTGCGGTAGGGGTGACTGGAATTCCTGGTGTAGCGGTGGAATGCGCAGATATCAGGAGGAACACCGATGGCGAAGGCAGGTCACTGGGCCGCAACTGACGCTGAGGAGCGAAAGCATGGGGAGCGAACAGG
>AB166923.1.1477
TACGGAGGGTGCAAGCGTTAATCGGAATTACTGGGCGTAAAGCGCGCGTAGGCGGCCAAATCAGCCGGTTGTGAAAGCCCCGGGCTCAACCTGGGAACGGCATCCGGAACTGTTTGGCTAGAGTGCAGGAGAGGAAGGTAGAATTCCCGGTGTAGCGGTGAAATGCGTAGAGATCGGGAGGAATACCAGTGGCGAAGGCGGCCTTCTGGACTGACACTGACGCTGAGGTGCGAAAGCGTGGGTAGCAAACAGG
>AB166956.1.1469
TACGTAGGGGGCGAGCGTTGTCCGGAATTATTGGGCGTAAAGAGCGTGTAGGCGGCTTGGTAAGTCTGCTGTGAAACCTTGGGGCTCAACCCCAAGCGTGCAGTGGATACTGTCAAGCTAGAGGATGGTAGAGGCCAGTGGAATTCCCAGTGTAGCGGTGAAATGCGCAGATATTGGGAGGAACACCAGTAGCGAAGGCGGCTGGCTGGGCCATTCCTGACGCTGAGACGCGAAAGCTAGGGGAGCGAACAGG
>AB166970.1.1463
TACGGAGGGTGCAAGCGTTAATCGGAATTACTGGGCGTAAAGCGCGCGTAGGTGGTTTGATAAGCGAGATGTGAAAGCCCCGGGCTTAACCTGGGAACGGCATTTCGAACTGTCAGACTAGAGTGTGGTAGAGGGTAGTGGAATTTCCTGTGTAGCGGTGAAATGCGTAGATATAGGAAGGAACACCAGTGGCGAAGGCGGCTACCTGGACCAACACTGACACTGAGGTGCGAAAGCGTGGGGAGCAAACAGG
>AB166985.1.1489
TACGTAGGGGGCAAGCGTTGTCCGGAATTATTGGGCGTAAAGCGCGCGCAGGCGGTTCCTTAAGTCTGATGTGAAAGCCCACGGCTCAACCGTGGAGGGTCATTGGAAACTGGGGAACTTGAGGACAGAAGAGGAGAGTGGAATTCCACGTGTAGCGGTGAAATGCGTAGATATGTGGAGGAACACCAGTGGCGAAGGCGACTCTCTGGTCTGTTTCTGACGCTGAGGTGCGAAAGCGTGGGTAGCAAACAGG
>AB167063.1.1460
TACGGAGGGTGCAAGCGTTAATCGGAATTACTGGGCGTAAAGCGCGCGTAGGCGGCTTGATAAGCCGGTTGTGAAAGCCCCGGGCTCAACCTGGGAACGGCATCCGGAACTGTCAGGCTAGAGTGCAGGAGAGGAAGGTAGAATTCCCGGTGTAGCGGTGAAATGCGTAGAGATCGGGAGGAATACCAGTGGCGAAGGCGGCCTTCTGGACTGACACTGACGCTGAGGTGCGAAAGCGTGGGTAGCAAACAGG
>AB167070.1.1468
TACGTAGGTGACAAGCGTTGTCCGGATTTATTGGGCGTAAAGCGAGCGCAGGCGGTCTTTTAAGTCTGATGTGAAAGCCCACGGCTCAACCGTGGATGGTCATTGGAAACTGGAAGACTTGAATGCCGAAGAGGAAAGTGGAATTCCATGTGTAGCGGTGAAATGCGTAGATATATGGAGGAACACCAGTGGCGAAGGCGACTTTCTGGTCTGTAATTGACGCTGAGGCTCGAAAGCGTGGGGAGCGAACAGG
>AB167073.1.1455
TACGGAGGGTGCAAGCGTTAATCGGAATTACTGGGCGTAAAGCGTGCGTAGGCGGTTGCGTGTGTCGGATGTGAAAGCCCCGGGCTCAACCTGGGAATTGCATTCGAAACTGCGCAACTAGAATGTGGTAGAGGAAGACGGAATTCCACGTGTAGCGGTGAAATGCGTAGATATGTGGAGGAACACCAATGGCGAAGGCAGTCTTCTGGGCCAACATTGACGCTGAGGTACGAAAGCGTGGGTAGCAAACAGG
>AB167177.1.1341
TACGAAGGGCGCAAGCGTTACTCGGAACGACTGGGCGGTAAAGCGTGCGTAGGTGGTTATTTAAGTCCGTTGTGAAAGCCCTGGGCTCAACCTGGGAACTGCAGTGGATACTGGATGACTAGAATGTGGTAGAGGGTAGCGGAATTCCTGGTGTAGCAGTGAAATGCGTAGAGATCAGGAGGAACATCCATGGCGAAGGCAGCTACCTGGACCAACATTGACACTGAGGCACGAAAGCGTGGGGAGCAAACAGG
>AB167180.1.1427
TACGTATGGTGCGAGCGTTAATCGGAATTACTGGGCGTAAAGCGTGCGCACGCGGTTTGATAAGACAGGCGTGAAATCCCCGAGCTTAACTTGGGAATGGCGCTTGTGACTGTCAGGCTAGAGTATGTCAGAGGGGGGTAGAATTCCACGTGTAGCAGCGAAATGCGTAGAGATGTGGAGGAATACCGATGGCGAAGGCAGCCCCCTGGGACGTCACTGACGCTCATGCACGAAAGCGTGGGGAGCAAACAGG
>AB167354.1.1492
TACGGAGGGTGCGAGCGTTAATCGGAATTACTGGGCGTAAAGCGCGCGTAGGCGGTTAGTTAAGCTGGATGTGAAAGCCCCGGGCTCAACCTGGGAACTGCATTCAGAACTGGCTGGCTAGAGTACGAGAGAGGGTAGTGGAATTTCCTGTGTAGCGGTGAAATGCGTAGATATAGGAAGGAACATCAGTGGCGAAGGCGACTGCCTGGCTCGATACTGACGCTGAGGTGCGAAAGCGTGGGGAGCAAACAGG
>AB167384.1.1706
TTCCAAGCTCCAATAGCGTATATTAAAGTTGTTGTGGTTAAAAAGCTCGTAGTTGAACCTTGCGGCCTGGCTGGCCGGTCCGCCTCACCGCGTGCACTGGTCCGGCCGGGCCTTTCCCTCTGTGGAACCCCATACCCTTCACTGGGCGTGGCGGGGAAACAGGACATTTACTTTGAAAAAATTAGAGTGCTCCAGGCAGGCCTATGCTCGAATACATTAGCATGGAATAATAAAATAGGACGCGCGGTTCTATTTTGTTGGTTTATAGGACCGCCGTAATGATTAATAGGGACAGTCGGGGGCATCAGTATTCAACTGTCAGAGGTGAAATTCTTGGATCAGTTGAAGACTAACTACTGCGAAAGCATTTGCCAAGGATGTTTTCATTAATCCAGGAACGAAAGTTAGGGGATCGAAGACG
>AB167386.1.1520
TACGTAGGTGGCAAGCGTTGTCCGGATTTATTGGGCGTAAAGGGAACGCAGGCGGTTTTTTAAGTCTGATGTGAAAGCCTTCGGCTTAACCGGAGATGTGCATTGGAAACTGGAAAACTTGAGTGCAGAAGAGGAGAGTGGAACTCCATGTGTAGCGGTGAAATGCGTAGATATATGGAAGAACACCAGTGGCGAAAGCGGCTCTCTGGTCTGTAACTGACGCTGAGGTTCGAAAGCGTGGGTAGCGAACAGG
>AB167480.1.939
TACCCAGCCCCGCGAGCGGTCGGGATGCTTACTGGGCCTAAAGCGCCCGTAGCCGGCCCGGTAAGTTCCCCCCTAAAGCCCCGGGCTCAACCCGGGGAGTGGGGGGATACTACCGGGCTAGGGGGCGGGAGAGGCCGAGGGTACTCCCGGGGTAGGGGCGAAATCCGATAATCCCGGGAGGACCACCAGTGGCGAAGGCGCTCGGCTGGAACGCGCCCGACGGTGAGGGGCGAAAGCCGGGGGAGCAAACCGG
>AB167483.1.931
TACCAGCCCCGCGAGCGGTCGGGATGCTTACTGGGCCTAAAGCGCCCGTAGCCGGCCCGGTAAGTTCCCCCCTAAAGCCCCGGGCTCAACCCGGGGAGTGGGGGGGATACTACCGGGCTAGGGGGCGGGAGAGGCCGAGGGTACTCCCGGGGTAGGGGCGAAACCCGATAATCCCGGGAGGACCACCAGTGGCGAAGGCGCTCGGCTGGAACGCGCCCGACGGTGAGGGGCGAAAGCCGGGGGAGCAAACCGG
>AB167484.1.943
TACCAGCCCCGCGAGCGGTCGGGATGCTTACTGGGCCTAAAGCGCCCGTAGCCGGCCCGACAAGTCCCCTCCTAAAGCCTCGGGCTCAACCCGAGGAGTGGAGGGGATACTGTCGGGCTAGGGGGCGGGAGAGGCCGAGGGTACTCCCGGGGTAGGGGCGAAATCCTGTAATCCCGGGAGGACCACCAGTGGCGAAGGCGCTCGGCTGGAACGCGCCCGACGGTGAGGGGCGAAAGCCGGGGGAGCGAACCGG
>AB167486.1.920
TACCCGCAGCTCGAGTGGTGGCCACTATTATTGAGCCTAAAGCGTCCGTAGCCGGACCCGTAAATCCCTGGGTTAAATCCCACCGCTCAACGGTGAGAATTCCGGGGAGACTGCGGGTCTTGGGACCGGGAGAGGCTGGAGGTACTCCCGGGGTAGCGGTGAAATGCTGTAATCCCGGGGGGACCACCTGTGGCGAAAGCGTCCAGCTTGAACGGCTCCGACGGTGAGGGACGAAGGCCAGGGGAGCGAACCGG
>AB167487.1.926
TACCGGCGGCCCGAGTGGTGGCCGCTATTATTGGGCCTAAAGCGTCCGTAGCCGGGCCTGTAAGTCCCTGGCGAAATCCCACGGCTCAATCGTGGGGCTTGCTGGGGATACTGCAGGCCTTGGGACCGGGAGAGGCGGAGGGTACTCCTGGGGTAGGGGTGAAATCCTATAATCCTAGGAGGACCGCCAGTGGCGAAGGCGCTCCGCTGGAACGGGTCCGACGGTGAGGGACGAAGGCCAGGGGAGCAAACCGG
>AB167488.1.943
TACCAGCTCCCCGAGTGGTCGGGACGATTATTGGGCCTAAAGCATCCGTAGCCGGCTCGGTAAGTCCTTCGTTAAATCCAACGATTCAATCGTTGGGTCGCGGAGGATACTGCCGGGCTAGGGGGCGGGAGAGGCCGGCGGTATTCCGTGGGTAGGGGTAAAATCCTCTGATCCACGGAGGACCACCAGTGGCGAAGGCGGCCGGCCAGAACGCGCCCGACGGTGAGGGATGAAAGCTGGGGGAGCGAACCGG
>AB167498.1.919
TACCCGCAGCTCGAGTGGTGGCCACTATTATTGAGCCTAAAGCGTCCGTAGCCGGACCCGTAAATCCCTGGGTAAATCCCGGCGCTCAACGTCGGGAATTCCGGGGGAGACTGTGGGTCTTGGGACCGGGAGAGGCTGGAGGTACTCCCGGGGTAGGGGTAAAATCCTGTAATCCTGGGGGGACCACCTGTGGCGAAAGCGTCCAGCTTGAACGGCTCCGACGGTGAGGGACGAAGGCCAGGGGAGCAAACCGG
>AB167820.1.1431
TACGGGGGGAGCGAGCGTTACTCGGAATCACTGGGCGTAAAGGGTGCGTAGGCGGTTTGGTAAGTTAGGAGTGAAAGCCCACAGCTCAACTGTGGAACTGCTTCTAAAACTGCCAGACTAGAGTCCGGGAGAGGCTGCGGGAATTCCTGGTGTAGGGGTGAAATCCGTAGAGATCAGGAGGAATGCCGAAAGCGAAGGCGCGCAGCTGGAACGGAACTGACGCTGAGGCACGAAAGCGTGGGGAGCAAACAGG
>AB168053.1.1758
TTCCAGCTCCAATAGCGTATACTAAAGTTGTTGCAGTTAAAAAGCTCGTAGTTGAATTTCTGATTATGAAAATAAGTCCATTCTTTATTGAATGTGTACTATTATTTTATATAATCATCCTTGAAAAGATTATTATGGATATTAATTTATCTATTATAAGATTTTCATCATTTACTGTGAGCAAAATAGAGTGTTCAAAGCAGGCTTAGGCCGTTGAATACATTAGCATGGAATAATAAGATAGGACCTTGATCTATTTTGTTGGTTTATTTATCAAGGTAATGATTAATAGGGATAGTTGGGGGTATTCGTATTCAATTGTCAGAGGTGAAATTCTTGGATTTATGGAAGACGAACTACTGCGAAAGCATTTACCAAGGATGTTTTCATTAATCAAGAACGAAAGTTAGGGGATCGAAGATG
>AB174792.1.1282
TACGTAGGTCCCGAGCGTTGTCCGGATTTATAGGGCGTAAAGCGAGCGCAGGCGGTTAGATAAGTCTGAAGTTAAAGGCTGTGGCTTAACCATAGTATGCTTTGGAAACTGTTTAACTTGAGTGCAGAAGGGGAGAGTGGAATTCCATGTGTAGCGGTGAAATGCGTAGATATATGGAGGACACCGGTGGCGAAAGCGGCTCTCTGGTCTGTAACTGACGCTGAAGCTCGAAAGCGTGGGGGAGCAAACAGG
>AB174793.1.1287
TACGTAGGGTGCGAGCGTTAATCGGAATTACTGGGCGTAAAGCGTGCGCAGGCGGTTATGCAAGTCTGATGTGAAAGCCCCGGGCATTAACCTGGGAACGGCATTGGAGACTGCAAGACTAGAGTGCGTCAGAGGGGGGTAGAATTCCACGTGTAGCAGTGAAATGCGTAGAGATGTGGAGGAATACCGATGGCGAAGGCAGCCCCCTGGGATGACACTGACGCTCATGCACGAAAGCGTGGGGAGCAAACAGG
>AB174795.1.1258
TACGTAGGTGGCAAGCGTTGTCCGGATTTACTGGGCGTAAAGGGAGCGTAGGTGGATATTTAAGTGGGATGTGAAATACTCGGGCTTAACCTGGGTGCTGCATTCCAAACTGGATATCTAGAGTGCAGGAGAGGAAAGTAGAATTCCTAGTGTAGCGGTGAAATGCGTAGAGATTAGGAAGAATACCAGTTGGCGAAGGCGACTTTCTGGACTGTAACTGACACTTGAGGCTCGAAAGCGTGGGGAGCAAACAGG
>AB174797.1.1244
TACGTAGGGCGCAACGTTGTCCGGAATTATTGGGCGTAAAGAGCTCGTAAGCGGTTAGTCGCGTCTGCTGTGAAAACTCGAGGCTCAACCTCGGGCTTGCAGTGGGTACGGGCTGACTAGAGTGCGGTAGGGGTGACTGGAATTCCTGGTGTAGCGGTGGAATGCGCAGATATCAGGAGGAACACCGATGGCGAAGGCAGGTCACTGGGCCGCAACTGACGCTGAGGAGCGAAACATGGGGAGCGAACAGG
>AB174802.1.1255
TACGTAGGGCGCAAGCGTTGTCCGGAATTATTGGGCGTAAAGAGCTCGTAGGCGGTTAGTCGCGTCTGCTGTGAAAACTCGAGGCTCAACCTCGGGCTTGCAGTGGGTACGGGCTGACTAGAGTGCGGTAGGGGTGACTGGAATTCCTGGTGTAGCGGTGGAATGCGCAGATATCAGGAGGAACACCGATGGCGAAGGCAGGTCACTGGGCCGCAACTGACGCTGAGGAGCGAAAGCATGGGGGAGCGAACAGG
>AB174811.1.1261
TACGTAGGTGGCAAGCGTTGTCCGGATTTACTGGGCGTAAAGGGAGCGTAGGTGGATATTTAAGTGGGATGTGAAATACTCGGGCTTAACCTGAGTGCTGCATTCCAAACTGGATATCTAGAGTGCAGGAGAGGAAAGTAGAATTCCTAGTGTAGCGGGTGAAATGCGTAGAGATTTGGAAGAATACCAGTGGCGAAGGCGACTTTCTGGACTGTAACTGACACTGAGGCTCGAAAGCGTGGGGAGCAAACAGG
>AB174812.1.1266
TACGTAGGGCGCAAGCGTTGTCCGGAATTATTGGGCGTAAAGAGCTCGTAGGCGGTTTGTCGCGTCTGCTGTGAAAACCCGAGGCTCAACCTCGGGCCTGCAGTGGGTACGGGCAGACTAGAGTGCGGTAGGGGAGACTGGAATTCCTGGTGTAGCGGTGGAATGCGCAGATATCAGGAGGAACACCGATGGCGAAGGCAGGTCTCTGGGCCGCAACTGACGCTGAGGAGCGAAAACATGGGGAGCGAACAGG
>AB174818.1.1254
TACGTAGGTGGCAAGCGTTGTCCGGATTTACTGGGCGTAAAGGGAGCGTAGGTGGATATTTAAGTGGGATGTGAAATACTCGGGCTTAACCTGAGTGCTGCATTCCAAACTGGATATCTAGAGTGCGAGGAGAGGGAAAGTAGAAATTCCTAGTGTAGCGGGTGAAATGCGTAGAGATTTAGGAAGAATACCAGTGGCGAAGGCGACTTTCTGGACTGTAACTGACACTGAGGCTCGAAAGCGTGGGGAGCAAACAGG
>AB174824.1.1203
TACGTAGGGTGCGAGCGTTAATCGGAATTACTGGGCGTTAAAGCGTGCGCAGCGGTTGCATAAGACAGATGTGAAATCCCCGGGCTCAACCTGGGAACTGCGTTTGTGACTGTGCGACTGGAGTACGTAGAAGGGGGTTGGAATTCCTGGTGTAGCAGTGAAATGCGTTAGATATCAGGAGGACATCGATGCGAAGCAGCCCCTGGACCTGTACTGACGTCATGCACGAAGCGTTGGGACAACAGG
>AB174825.1.1234
TACGTAGGGTGCAAGCGTTAATCGGAATTACTGGGCGTAAAGCGTGCGCAGGCGGTTTTGCAAGTCTGATGTGAAAGCCCCGGGCTTAACCTGGGAACGGCATTGGAGACTGCAAGGCTAGAGTGCGTCAGAGGGGGGTAGAATTCCACGTGTAGCAGTGAAATGCGTAGAGATGTGGAGGAATACCGATGGCGAAGGCAGCCCCCTGGGGATGACACTGACGCTCATGCACGAAAGCGTGGGGAGCAAACAGG
>AB174827.1.1233
TACGTAGGTGGCAAGCGTTGTCCGGATTTACTGGGCGTAAAGGGAGCGTAGGCGGATACTTAAGTGGGATGTGAAATACCCGGGCTCAACCCGGGTGCTGCATTCCAAACTGTGTATCTAGAGTGCAGGAGAGGAAAGTGGAATTCCTAGTGTAGCGGTGAAATGCGTAGAGATTAGGAAGAACACCAGTGGCGAAGGCGACTTTCTGGACTGTAACTGACGCTGAGGCTCGAAAGCGTGGGGAGCAAACAGG
>AB174830.1.1286
TACGGAGGGTGCAAGCGTTAATCGGAATTACTGGGCGTAAAGCGCACGCAGGCGGTCTGTCAAGTCGGATGTGAATCCCGGGCTCAACCTGGGAACTGCATTCGAAACTGGCAGGGCTAGAGTCTTGTAGAGGGGGGTAGAAATTCCAGGTGTAGCGGTGAAATGCGTAGAGATCTGGAGGAAATACCGGTGGGCGAAGCCGGCCCCCTGGAACAAAGACTGACGCTCAGGTGCGAAAGCCTGGGGGAGCAAACAGG
>AB174833.1.1241
TACGTAGGGCGCAAGCGTTGTCCGGAATTATTGGGCGTAAAGAGCTCGTAGGCGGTTAGTCGCGTCTGCTGTGAAAACTCGAGGCTCAACCTCGGGCTTGCAGTGGGTACGGGCTGACTAGAGTGCGGTAGGGGTGACTGGAATTCCTGGTGTAGCGGTGGAATGCGCAGATATCAGGAGGAACACCGATGGCGAAGGCAGGTCATTGGGCCGCAACTGACGCTGAGGAGCGAAAGCATGGGGAGCGAACAGG
>AB174834.1.1248
TACGTAGGGTGCGAGCAGTATAATCGGAATTACTGGGCGTAAAGCGTGCGCAGGCGGTTGCATAAGACAGATGTGGAATCCCCGGGATCAACCTAGGGAACTGCGTTTAGTGACTATACGACTGGAGTACGGTAGAGGGATTTGGGAATTCCTGGGTGTAACAGTGAAATGCGTAGATATCAGGAGAACATCGATACCGAAGGCAGCCCCCTGGGACCTGTATTGACGCTCATGCACGAAAGCGTGGGGAGCAAACAGG
>AB174835.1.1287
TACGGAGGGTGCAAGCGTTAATCGGAATTACTGGGCGTAAAGCGCACGCAGGCGGTCTGTCAAGTCGGATGTGAAATCCCGGGCTCAACCTGGGAACTGCATTCGAAACTGGCAGGCTAGAGTCTTGTAGAGGGGGGGTAGAATTCCAGGTGTAGCGGTGAAATGCGTAGAGATCTGGAGGAATACCAGTGGCGAAGGCGGCCCCTGGACAAAGACTGACGCTCAGGTGCGAAAGCGTGGGGAGCAACAGGA
>AB174836.1.1248
TACGTAGGGTGCGAGCAGTATAATCGGAATTACTGGGCGTAAAGCGTGCGCAGGCGGTTGCATAAGACAGATGTGAAATCCCCGGGCTCAACCTAGGGAACTGCGTTTAGTGACTATACGACTGGAGTACGGTAGAGGGGGGTGGGAATTCCTGGGTGTAACAGTGAAATGCGTAGATATCAGGAGAACATCGATGGCGAAGGCAGCCCCCTGGGACCTGTATTGACGCTCATGCACGAAAGCGTGGGGAGCAAACAGG
>AB174844.1.1493
TACAGAGGGTGCGAGCGTTAATCGGAATTACTGGGCGTAAAGCGCGCGTAGGCGGCTTTGTAAGTCGGTTGTGAAATCCCCGGGCTTAACCTGGGAACTGCATCCGAGACTGCATAGCTAGAGTATGGGAGAGGGAAGTGGAATTTCAGGTGTAGCGGTGAAATGCGTAGATATCTGAAGGAACATCAGTGGCGAAAGCGACTTCCTGGACCAATACTGACGCTCATGTGCGAAAGCGTGGGGAGCAAACAGG
>AB175344.1.1395
TACCGGCGGCTCGAGTGGTGGCCACTTTTATTGGGCTTAAAGCGTTCGTAGCTGGGTTATTAAGTCTCTTGGGAAATCCGACGGCTCAACTGTCGGGCGTCTAAGAGATACTGGTAATCTTGGAACCGGGAGAGGTGAGGGGTACTTCGGGGGTAGGAGTGAAATCCTGTAATCCTCGAGGGACCACCTGTGGCGAAGGCGCCTCACCAGAACGGCTTCGACAGTGAGGGACGAAAGCTGGGGGAGCAAACCGG
>AB175349.1.1416
TACCGGCGGCTCGAGTGGTGGCCGCTTTTATTGGGCTTAAAGCGTTCGTAGCTGGGTTGTTAAGTCTCTTGGGAAATCTGGCGGCTTAACCGTCAGGCGTCTAAGGGATACTGGCATCTTGGAACCGGGAGAGGTGAGGGGTACTTCGGGGGTAGGAGTGAAATCCTGTAATCCTCGAGGGACCACCTGTGGCGAAGGCGCCTCACCAGAACGGCTTCGACAGTGAGGGACGAAAGCTGGGGGAGCAAACCGG
>AB175352.1.1398
CACCGGCGGCTCGAGTGGTAACCGTTATTATTGGGTCTAAAGGGTCTGTAGCCGGCCGGATAAGTCTCTTGAGAAATCTGGCAGCTTAACTGTCAGGCTTTCAGGAGATACTGTCTGGCTCGAGGCCGGGAGAGGTGAGAGGTACTTCAGGGGTAGGGGTGAAGTCTTGTAATCCTTGAAGGACCACCAGTGGCGAAGGCGTCTCACCAGAACGGACCTGACGGCAAGGGACGAAAGCTAGGGGCACGAACCGG
>AB175356.1.1444
TACGTAGGGGCCGAGCGTTGTCCGGAATTACTGGGCGTAAAGCGCACGTAGGCGGTTATTTAAGTCGGCTGTGAAAGTCACGGGCTCAACCAGTGAAAGTCAGTCGATACTGGATAGCTGGAGTCTTGGAGAGGGAAGCGGAATTCCCGGTGTAGCGGTGAAATGCGTAGATATCGGGAGGAACACCAGTGGCGAAGGCGGCTTCCTGGCCAAAGACTGACGCTGAGGTGCGAAAGCTGGGGGAGCGAACGGG
>AB175357.1.1462
AACGTAGGGGGCAAGCGTTGTCCGGAATTACTGGGTGTAAAGGGCGCGTAGGCGGTTTCTTAAGTCAGGTGTGAAAGACCGAGGCTTAACTTCGGGTGTGCACTTGAAACTGGGGAGCTTGAGTGTGGGAGAGGAAAGTGGAATTCCCGGTGTAGCGGTGAAATGCGTAGATATCGGGAGGAACACCAGTGGCGAAGGCGGCTTTCTGGCCCACAACTGACGCTGAGGCGCGAAAGCTGGGGGAGCAAACAGG
>AB175358.1.1440
TACGTAGGGGGCGAGCGTTGTCCGGAATTACTGGGCGTAAAGGGTGCGTAGGCGGTTTTTTAAGTTGGATGTGAAATACCCGGGCTTAACCCGGGGGGTGCATTCAAAACTGGGGAACTAGAGTTCAGGAGAGGGAAGCGGAATTCCTAGTGTAGCGGTGAAATGCGTAGATATTAGGAGGAACACCAGTGGCGAAGGCGGCTTACTGGCCAGCAACTGACGCTGATGCACGAAAGCGTGGGGAGCAAACAGG
>AB175359.1.1607
TACGTAGGGGGCGAGCGTTGTCCGGATTTACTGGGCGTAAAGGGTGAGTAGGCGGTTGTATATGTCAGGTGTAAAAGGCTATGGCTTAACCATGGTTAGCACTTGAAACTGTGCAACTTGAGTGCAGGAGAGGTAAGCGGAATTCCTAGTGTAGCGGTGAAATGCGTAGATATTAGGAGGAACACCAGTGGCGAAGGCGGCTTACTGGACTGTAACTGACGCTGAGTCACGAAAGCGTGGGTAGCAAACAGG
>AB175361.1.1451
TACGTAGGGGGCGAGCGTTGTCCGGATTTATTGGGCGTAAAGGGTGCGTAGGCGGCCTTGTAAGTCAGATGTGAAAGATCATGGCTTAACTGTGGTAAGCATTTGAAACTGCAGGGCTTGAGTACAGGAGAGGAGAGTGGAATTCCTAGTGTAGCGGTGAAATGCGTAGATATTAGGAGGAATACCAGTGGCGAAGGCGACTCTCTGGACTGATACTGACGCTGAGGCACGAAAGCGTGGGGAGCAAACAGG
>AB175362.1.1442
TACGTAGGGGGCGAACGTTGTCCGGATTTATTGGGCGTAAAGGGTACGCAGGCGGCCATATAAGTCAGATGTGAAAGGCCAAGGCTTAACCTTGGTTAGCATTTGAAACTGTGTGGCTTGAGTTAAGGAGAGGAAAGTGGAATTCCTGGTGTAGCGGTGAAATGCGTAGATATCAGGAGGAATACCAGTGGCGAAGGCGACTTTCTGGACTTATACTGACGCTGAGGTACGAAAGCGTGGGGAGCAAACAGG
>AB175368.1.1446
TACGGAGGATGCGAGCGTTATCCGGATTTATTGGGTTTAAAGGGTGCGTAGGCGGCTTTGTAAGTCAGCGGTGAAATTTTGCAGCTTAACTGTAACAGTGCCGTTGATACTGTGAGGCTAGGATTTGGTTGCTGTGGGTGGAATGTGTGGTGTAGCGGTGAAATGCTTAGAGATCACACAGAATATCGATTGCGAAGGCAGCTCACAAAGCCAAGATTGACGCTGAGGCACGAAAGTGTGGGGATCAAACAGG
>AB175369.1.1446
TACGGAGGATCCGAGCGTTATCCGGATTTACTGGGTTTAAAGGGTGCGTAGGCGGGCGCCTAAGTCAGCGGTGAAATGCAGCGGCTCAACCGTTGAACTGCCGTTGAAACTGGGCGCCTTGGATGCGGTCGAGGCCGGCGGAATGCGTGGTGTAGCGGTGAAATGCTTAGATATCACGCAGAACGCCAATTGCGAAGGCAGCTGGCCGGGCCGCAATCGACGCTGAGGCACGAAAGCGTGGGGATCAAACAGG
>AB175370.1.1457
TACGGAGGATCCGAGCGTTATCCGGATTTATTGGGTTTAAAGGGTGCGTAGGCGGCTTATTAAGTCAGGGGTGAAATACGGCAGCTCAACTGTCGCAGTGCCTTTGATACTGATAAGCTTGAATGTGGTTGAAGATGGCGGAATGAGACAAGTAGCGGTGAAATGCATAGATATGTCTCAGAACTCCGATTGCGAAGGCAGCTATCTAAGCCATTATTGACGCTGATGCACGAAAGCGTGGGGATCAAACAGG
>AB175371.1.1486
TACGGAGGGTGCAAGCGTTAATCGGAATTACTGGGCGTAAAGCGCACGTAGGCTGCTTTGTAAGTCAGGGGTGAAATCCCACGGCTCAACCGTGGAACTGCCTTTGATACTGCTTAGCTTGAATCCGGGAGAGGGTGGCGGAATTCCAGGTGTAGGAGTGAAATCCGTAGATATCTGGAGGAACATCAGTGGCGAAGGCGGCCACCTGGACCGGTATTGACGCTGAGGTGCGAAAGCGTGGGGAGCAAACAGG
>AB175373.1.1454
TACGTAGGGGACGAGCGTTGTCCGGAATTACTGGGCGTAAAGGGCGCGCAGGCGGATATTTAAGTCAGCTGTTAAAGTCATGGGCTCAACTCATGGATGCGGTTGAAACTGGATATCTCGAGTGCTGGAGAGGTAGGCGGAATTCCCGGTGTAGCGGTGAAATGCGTAGATATCGGGAAGAACACCAGTGGCGAAGGCGGCTTACTGGCCAGCAACTGACGCTGAGGCGCGAAAGCCAGGGGAGCGAACGGG
>AB175379.1.1451
TACGTAGGTGGCGAGCGTTGTCCGGAATTACTGGGCGTAAAGGGCGCGCAGGCGGCGTGTCAAGTCGGACGTGAAAACCCCTGGCTCAACTGGGGGATGTCGTTCGAAACTGGCATGCTTGAGTGCAGGAGAGGGAAGCGGAATTCCCGGTGTAGCGGTGAAATGCGTAGATATCGGGAGGAACACCAGTGGCGAAGGCGGCTTCCTGGACTGCTACTGACGCTGAGGCGCGAAAGCTGGGGGAGCGAACAGG
>AB175380.1.1453
TACGTAGGGGGCGAGCGTTGTCCGGAATTACTGGGCGTAAAGGGTGCGTAGGCGGATATGCAAGTCCGATGTGAAATGTTACGGCTTAACCGTGGAGTTGCATTGGAAACTGTGTATCTAGAGTACAGGAGAGGGAAGCGGAATTCCTAGTGTAGCGGTGAAATGCGTAGATATTAGGAGGAACACCAGTGGCGAAGGCGGCTTCCTGGACTGAGACTGACGCTGAGGCACGAAAGCTGGGGCAGCGAACAGG
>AB175381.1.1474
TACGTAGGGGGCAAGCGTTGTCCGGAATTATTGGGCGTAAAGGGTGCGTAGGCGGCCTTTTAAGTCAGATGTGAAAGCCCACGGCTTAACCGTGGGATTGCATTTGAAACTGGAGGGCTTGAGTATCGGAGAGGGTAGTGGAATTCCCAGTGTAGCGGTGAAATGCGTAGATATTGGGAGGAACACCAGTGGCGAAGGCGACTACCTGGACGAAAACTGACGCTGATGCACGAAAGCTAGGGGAGCAAACAGG
>AB175382.1.1453
TACGTAGGTGGCAAGCGTTGTCCGGATTTACTGGGTGTAAAGGGCGTGTAGGCGGGTATGCAAGTCAGATGTGAAATCCCGTGGCTCAACTGCGGAACTGCATCTGAAACTGCGTATCTTGAGTGTCGGAGGGGAAAGTGGAATTCCTGGTGTAGCGGTGAAATGCGTAGATATCAGGAGGAACACCGGTGGCGAAGGCGACTTTCTGGACGACAACTGACGCTGAGACGCGAAAGCGTGGGGAGCAAACAGG
>AB175383.1.1446
TACGGAGGATGCAAGCGTTATCCGGATTTATTGGGTTTAAAGGGTGCGTAGGCGGATTAATAAGTCAGCGGTGAAACTCACAGGCTCAACCTGTGCCGTGCCGTTGAAACTGTTTATCTTGAATGCGGATGCTGTGGGAGGAATGTGTAGTGTAGCGGTGAAATGCATAGATATTACACAGAACACCGATTGCGAAGGCATCTCACAAAGCCGTGATTGACGCTGAGGCACGAAAGTGTGGGGATCAAACAGG
>AB175498.1.1417
TACGGAGGGTGCAAGCGTTACTCGGAATCACTGGGCGTAAAGAGCGCGTAGGCTGGTTTGTAAGTTAGAAGTGAAATCCCCCAGCTCAACTGTGGAACTGCTTCTAAAACTGCAGACCTAGAATTTGGGAGAGGTAAGTGGAATTCCTGGTGTAGGGGTGAAATCCGTAGAGATCAGGAGGAATACCGAAAGCGAAGGCGACTTACTGGAACAATATTGACGCTGATGCGCGAAAGCGTGGGGAGCAAACAGG
>AB175499.1.1409
TACGGAGGGTGCAAGCGTTACTCGGAATCACTGGGCGTAAAGGGCGCGTAGGCGGTCTGCTAAGTTGGATGTGAAAGCCCACAGCTTAACTGTGGAACTGCGTCCAAAACTGGTAGACTAGAGTCCGGAAGAGGCAGGTGGAATTGGTGGTGTAGGGGTAAAATCCGTAGAGATCACCAGGAATACCCATTGCGAAGGCGACCTGCTGGGACGGTACTGACGCTGAGGCGCGAAAGCGTGGGGAGCAAACAGG
>AB175511.1.1371
TACGGAGGGTGCAAGCGTTACTCGGAATCACTGGGCGTAAAGCGCGCGCAGGCGGGCTGATAAGCTGGATGTGAAATCCTACGGCTTAACCGTAGAACTGCATCCAGAACTGTCAGTCTAGAGTCTGGGAGGGGAAGATGGAATTAGTTGTGTAGGGGTAAAATCCGTAGAGATAACTAGGAATACCAAAAGCGAAGGCGATCTTCTGGAACAGTACTGACGCTGAGGCGCGAAAGCGTGGGGAGCAAACAGG
>AB175573.1.941
AACCAGCTCTTCAAGTGGTCGGGATGATTGTTGGGCTTAAAGTGTCCGTAGCCTGTTTAGTAAGTTCCTGGTTAAATTGGATAGCTTAACTATCTATTCGCTAGGAATACTACTATACTAGGGGGCGGGAGAGGTCTGAGGTACTCCAGGGGTAGCGGTGAAATGCTATAATCCTTGGGGGACCACCAGTGGCGAAGGCGTCAGACTGGAACGCGCCCGACGGTGAGGGACGAAAGCCAGGGGAGCGAACCGG
>AB175574.1.978
AACCAGCTCCCCGAGTGGTCGGGATGTTTATTGGGCTTAAAGCGTCCGTAGCCGGGCTGGTAAGTCTCTGGTCAAATCCGGCGGCCTAACCGTCGGATTGCTAGAGATACTACCAGCCTTGGGGGCGGAAGAGGCCGAGGGTACCACCGGGGTAGGGGTGAAATCCTTTAATCCCGGTGGGACCACCAGTGGCGAAGGCGCTCGGCTGGGACGCGCCCGACGGTGAGGGACGAAACCCAGGGGAGCGAACCGG
>AB175577.1.937
TACCAGCCCCGCGAGTGGTCGGGACGATTATTGGGCCTAAAGCGTCCGTAGCCGGCCCGGCAAGTCCCTCTTCAAAGCCCACGGCTCAACCGTGGGAGCGGAGGGATACTGCCGGGCTAGGGGGCGGGAGAGGCCGGGGGTACTCCCGAGGTAGGGGCGAAATCCTGTAATCTCGGGAGGACCGCCAGTGGCGAAGGCGCCCGGCTGGAACGCGCCCGACGGTGAGGGACGAAAGCTGGGGGAGCAAAGGGG
>AB175594.1.924
TACCCGCAGCTCGAGTGGTGGCCACTATTATTGGGCCTAAAACGTCCGTAGCCGGCCTGGTAAATGCCTGGGTAAATCGTGAGGCTCAACCTCACGAATTCCGGGTAGACTGCCAGGCTTGGGACCGGGAGAGGCCGGAGGTACTCCAGGGGTAGGGGTGAAATCCTGTAATCCCTGGGGGACCACCTGTGGCGAAGGCGTCCGGCCAGAACGGGTCCGACGGTGAGGGACGAAGCCCAGGGGCGCAAACCGG
>AB175596.1.991
TACCGGCAGCTCTAGTGGTGGCCACTTTTATTGGGCCTAAAGCGTCCGTAGCCGGTCAGGTAAATCCTTGGGTAAATCGTACAGCTCAACTGTGCGGCTTCCGGGGAGACTGCCTGACTTGGGACCGGGAGAGGTTGGAGGTACTCCTGGGGTAGGGGTGAAATCCTGTAATCCTATGTGGACCACCGGTGGCGAAGGCGTCCAACCAGAACGGCTCCGACGGTGAGGGACGAAGGCTAGGGGCGCAAACCGG
>AB175598.1.919
TACCAGCAGCCCGAGTGGTGATCGCTATTATTGGGCCTAAAGCGTCCGTAGCCGGTTTGGTAAATCCTTGGATAAATCGATGGGCTTAACTCATCGACTTCTGAGGAGACTGCCAAACTTGGGACTGGGAGAGGTCGGAGGTACTTCAGGGGTAGGGGTGAAATCCTGTAATCCTTGAGGGACCACCAGTGGCGAAGGCGTCCGACTAGAACGGGTTCGACGGTAAGGGACGAAGCCGTGGGGCACAAACCGG
>AB175599.1.1077
CACCAGCGCCACAAGTGGCAACCACGTTTATTGGGCCAAAGCGTCCGTAGCCGGTTTGGTAAATCTCTTGTGAAATCGACAAGCTTAACTTGTCGGCGTGCTTGAGACACTGCCAAACTCGAGACCGGGAGGAGTCAGAGGTATTCCAGGGGGAGCGGTAAAATGTGATAATCCTTGGAGGACCATCTATGGCGAAGGCATCTGACCAGAACGGATCTGACGGTGAGGGACGAAGGCTAGGGGAGCGATCCGG
>AB175600.1.927
CACCAGCGCCGCAAGTGGGGACCGCTATTATTGGGCCTAAAGCATCCGTAGCCGGTCAAGTAAATCTTCTGTGAAATCGTTCAGCCTAACTGAACGGCGTGCAGAAGAGACTGCTTGACTAGGGACCGGGAGGCGTGAGAGGTATTCGTAGGGTAGCGGTAAAATGCGATAATCCTACGAGGACCACCTGTGGCGAAGGCGTCTCACGAGAACGGCTCCGACGGTGAGGGATGAAGGCCAGGGGAGCGAATGGG
>AB175601.1.915
TAACGGCGCCCCGAGTGGTGAGCTCTTTTATTGGGCCTAAAGGGTCCGTAGCCGGGTGTGTGAGTCCTCTGTGAAATCCTTTAGAAGACTAAAGGGCTTGCAGAGGATACTGCACATCTTGGGACCAACAGGGGCCGAGGGTACTCGCAGGGTAGGGGTGAAATCCTGTAATCCTGCGGGGACCATCAGTGGCGAAGGCGCTCGGCTGGGGTGGTTCCGACGGTGAGGGACGAAAGCCAGGGGAGCAAACCGG
>AB175603.1.1101
CACCGGCAGCCCGAGTGGTGGCCGCCATTATTGGGCCTAAAGCGTCCGTAGCCGGGTGGGTAAGTCCCTGTGGAAATCCTCAGGCTTAACCTGAGGAAGTGCGGGGATACTGCCCACCTAGGGGCCGGGAGACGCGGAGGGTACTCCAGGGGTAGCGGTGAAATGCTGTAATCCCTGGGGGACCACCAGTGGCGAAGGCGCTCCGCGAGAACGGGCCCGACGGTGAGGGACGAAAGCCAGGGGAGCGAACGGG
>AB175607.1.1034
TACCCGCAGCTCGAGTGGTGGCCGCTATTATTGGGCCTAAAGCGTCCGTAGCCGGTCTGGTAAATGCCTGGGTAAATCGTAGGGCTTAACCCTACGGCTCCCAGGTAGACTGCCAGACTTGGGACCGGAGGAGGGAGAGGGTACTCCAGGGGTAGGGGTGAAATCAGCAGAGCATCACTCTGATGATGTGAATTGCTCTGCAAGTCACAATCCTGTAATCCCTGGAGGACCACCGGTGGCGAAGGCGCTCTCCTAGGACGGGTCCGACGGTGAGGGACGAAAGCCAGGGGAGCAAACCGG
>AB175609.1.940
TACCCGCAGCCCGAGTGGTGGCCACTTTTATTGGGCCTAAAGCGTCCGTAGCCGGCCCGGTAAATGCCTGGGTAAATCGTGGGGCCCAACCTCACGAATTCCGGGCAGACTGCCGGGCTAGGGACCGGAGGAGGGAGAGGGTACTCCAGGGGTAGGGGTGAAATCCTGTAATCCCTGGAGGACCACCGGTGGCGAAGGCGCTCTCCTAGGACGGGTCCGACGGTGAGGGACGAAAGCCAGGGGAGCGAACCGG
>AB175628.1.1760
TTCCAGCTCCAATAGCGTATATTAAAGTTGTTGCAGTTAAAAAGCTCGTAGTTGAACTTTGGGTTTGGTTGGCCGGTCCGCATTTTGCGTGCACTGGATCTAACCGAACCTTTCCTTCTGGGTAACCTTCTTCCTTTTGGGGGTTGGCGAACCAGGACTTTTACTTTGAAAAAATTAGAGTGTTCAAAGCAGGCCTTTGCTCGAATATATTAGCATGGAATAATAGAATAGGACGTTATGGTTCTATTTTGTTGGTTTCTAGGACCATCGTAATGATTAATAGGGACGGTCGGGGGCATCAGTATTCAGTTGTCAGAGGTGAAATTCTTGGATTTACTGAAGACTAACTACTGCGAAAGCATTTGCCAAGGACGTTTTCATTAATCAAGAACGAAAGTTAGGGGATCGAAGATG
>AB175629.1.1435
TACGAAGGGGGCTAGCGTTGCTCGGAATCACTGGGCGTAAAGGGCGCGTAGGCGGCCGATTAAGTCGGGGGTGAAAGCCTGTGGCTCAACCACAGAATTGCCTTCGATACTGGTTGGCTTGAGACCGGAAGAGGACAGCGGAACTGCGAGTGTAGAGGTGAAATTCGTAGATATTCGCAAGAACACCAGTGGCGAAGGCGGCTGTCTGGTCCGGTTCTGACGCTGAGGCGCGAAAGCGTGGGGAGCAAACAGG
>AB175634.1.1433
TACGAAGGGGGCTAGCGTTGCTCGGAATCACTGGGCGTAAAGGGCGCGTAGGCGGCGTTTTAAGTCGGGGGTGAAAGCCTGTGGCTCAACCACAGAATGGCCTTCGATACTGGGACGCTTGAGTATGGTAGAGGTTGGTGGAACTGCGAGTGTAGAGGTGAAATTCGTAGATATTCGCAAGAACACCGGTGGCGAAGGCGGCCAACTGGACCATTACTGACGCTGAGGCGCGAAAGCGTGGGGAGCAAACAGG
>AB175639.1.1433
TACGAAGGGGGCTAGCGTTGCTCGGAATCACTGGGCGTAAAGGGCGCGTAGGCGGCCATTTAAGTCGGGGGTGAAAGCCTGTGGCTCAACCACAGAATTGCCTTCGATACTGGGTGGCTTGAGTCCGGAAGAGGTTGGTGGAACTGCGAGTGTAGAGGTGAAATTCGTAGATATTCGCAAGAACACCGGTGGCGAAGGCGGCCAACTGGTCCGGAACTGACGCTGAGGCGCGAAAGCGTGGGGAGCAAACAGG
>AB175640.1.1433
TACGAAGGGGGCTAGCGTTGCTCGGAATCACTGGGCGTAAAGGGCGCGTAGGCGGCGTTTTAAGTCGGGGGTGAAAGCCTGTGGCTCAACCACAGAATGGCCTTCGATACTGGGACGCTTGAGTATGGTAGAGGTTGGTGGAACTGCGAGTGTAGAGGTGAAATTCGTAGATATTCGCAAGAACACCGGTGGCGAAGGCGGCCAACTGGACCATTACTGACGCTGAGGCGCGAAAGCGTGGGGAGCAAACAGG
>AB175642.1.1435
TACGAAGGGGGCTAGCGTTGCTCGGAATCACTGGGCGTAAAGGGCGCGTAGGCGGCCGATTAAGTCGGGGGTGAAAGCCTGTGGCTCAACCACAGAATTGCCTTCGATACTGGTTGGCTTGAGACCGGAAGAGGACAGCGGAACTGCGAGTGTAGAGGTGAAATTCGTAGATATTCGCAAGAACACCAGTGGCGAAGGCGGCTGTCTGGTCCGGTTCTGACGCTGAGGCGCGAAAGCGTGGGGAGCAAACAGG
>AB175644.1.1435
TACGAAGGGGGCTAGCGTTGCTCGGAATCACTGGGCGTAAAGGGCGCGTAGGCGGCTTTTTAAGTCGGGGGTGAAAGCCTGTGGCTCAACCACAGAATTGCCTTCGATACTGGAAAGCTTGAGACCGGAAGAGGACAGCGGAACTGCGAGTGTAGAGGTGAAATTCGTAGATATTCGCAAGAACACCAGTGGCGAAGGCGGCTGTCTGGTCCGGTTCTGACGCTGAGGCGCGAAAGCGTGGGGAGCAAACAGG
>AB175645.1.1433
TACGAAGGGGGCTAGCGTTGCTCGGAATCACTGGGCGTAAAGGGCGCGTAGGCGGCCGATTAAGTCGGGGGTGAAAGCCTGTGGCTCAACCACAGAATTGCCTTCGATACTGGTTGGCTTGAGACCGGAAGAGGACAGCGGAACTGCGAGTGTAGAGGTGAAATTCGTAGATATTCGCAAGAACACCAGTGGCGAAGGCGGCTGTCTGGTCCGGTTCTGACGCTGAGGCGCGAAAGCGTGGGGAGCAAACAGG
>AB175648.1.1435
TACGAAGGGGGCTAGCGTTGCTCGGAATCACTGGGCGTAAAGGGCGCGTAGGCGGCGTTTTAAGTCGGGGGTGAAAGCCTGTGGCTCAACCACAGAATGGCCTTCGATACTGGGACGCTTGAGTCTGGTAGAGGTTGGTGGAACTGCGAGTGTAGAGGTGAAATTCGTAGATATTCGCAAGAACACCGGTGGCGAAGGCGGCCAACTGGACCAGTACTGACGCTGAGGCGCGAAAGCGTGGGGAGCAAACAGG
>AB175650.1.1439
TACGAAGGGGGCTAGCGTTGCTCGGAATCACTGGGCGTAAAGGGTGCGTAGGCGGGTCTTTAAGTCAGAGGTGAAAGCCTGGAGCTCAACTCCAGAACTGCCTTTGATACTGAGGATCTTGAGTATGGGAGAGGTGAGTGGAACTGCGAGTGTAGAGGTGAAATTCGTAGATATTCGCAAGAACACCAGTGGCGAAGGCGGCTCACTGGCCCATAACTGACGCTGAGGCACGAAAGCGTGGGGAGCAAACAGG
>AB175651.1.1475
TACGAAAGGGTGCAAGCGTTAATCGGAATTACTGGGCGTAAAGCGCGCGTAGGTGGTTGGGTAAGTTGGATGTGAAAGCCCCGGGCTCAACCTGGGAACTGCATCCAAAACTGCCTGGCTAGAGTACGGTAGAGGGTGGTGGAATTTCCTGTGTAGCGGTGAAATGCGTAGATATAGGAAGGAACACCAGTGGCGAAGGCGACCACCTGGACCGATACTGACACTGAGGTGCGAAAGCGTGGGGAGCAAACAGG
>AB175652.1.1451
TACAGAGGGTGCAAGCGTTAATCGGAATTACTGGGCGTAAAGCGCGCGTAGGTGGTTTGATAAGTTGAATGTGAAATCCCCGAGCTCAACTTGGGAACTGCATCCAAAACTGTCTAACTAGAGTACGGTAGAGGGTGGTGGAATTTCCTGTGTAGCGGTGAAATGCGTAGATATAGGAAGGAACACCAGTGGCGAAGGCGACCACCTGGACTGATACTGACACTGAGGTGCGAAAGCGTGGGGAGCAAACAGG
>AB175654.1.1442
TACAGAGGGTGCGAGCGTTAATCGGAATTACTGGGCGTAAAGCGCGCGTAGGCGGTTTGGCAAGTTGGATGTGAAAGCCCCGGGCTCAACCTGGGAATTGCATCCAAAACTGCCTGACTAGAGTACGGTAGAGGGTGGTGGAATTTCCTGTGTAGCGGTGAAATGCGTAGATATAGGAAGGAACACCAGTGGCGAAGGCGACCACCTGGACCGATACTGACGCTGAGGTGCGAAAGCGTGGGGAGCAAACAGG
>AB175655.1.1481
TACGAAGGGTGCAAGCGTTAATCGGAATTACTGGGCGTAAAGCGCGCGTAGGTGGTTTGGTAAGTTGGATGTGAAAGCCCTGGGCTCAACCTGGGAACTGCATCCAAAACTGCCTGGCTAGAGTACGGTAGAGGGTGGTGGAATTTCCTGTGTAGCGGTGAAATGCGTAGATATAGGAAGGAACACCAGTGGCGAAGGCGACCACCTGGACTGATACTGACACTGAGGTGCGAAAGCGTGGGGAGCAAACAGG
>AB175656.1.1477
TACGAAGGGTGCAAGCGTTAATCGGAATTACTGGGCGTAAAGCGCGCGTAGGTGGTTTGGTAAGTTGGATGTGAAAGCCCCGGGCTCAACCTGGGAACTGCATCCAAAACTGCCTGGCTAGAGTACGGTAGAGGGTGGTGGAATTTCCTGTGTAGCGGTGAAATGCGTAGATATAGGAAGGAACACCAGTGGCGAAGGCGACCACCTGGACTGATACTGACACTGAGGTGCGAAAGCGTGGGGAGCAAACAGG
>AB175658.1.1379
TACAGAGGGTGCAAGCGTTAATCGGAATTACTGGGCGTAAAGCGCGCGTAGGCGGTCTAGTAAGTTGGATGTGAAAGCCCCGGGCTCAACCTGGGGAATTGCATCCAAAACTGCTAGGCTAGAGTACAGTAGAGGGTGGTGGAATTTCCTGTGTAGCGGTGAAATGCGTAGATATAGGAAGGAACACCAGTGGCGAAGGCCACCACCTGGACTGATACTGACGCTGAGGTGCAGAAAGCGTGGGGAGCAAACAGG
>AB175659.1.1461
TACAGAGGGTGCAAGCGTTAATCGGAATTACTGGGCGTAAAGCGCGCGTAGGCGGTCTAGTAAGTTGGATGTGAAAGCCCCGGGCTCAACCTGGGAATTGCATCCAAAACTGCTAGGCTAGAGTACAGTAGAGGGTGGTGGAATTTCCTGTGTAGCGGTGTAATGCGTAGATATAGGAAGGAACACCAGTGGCGAAGGCGACCACCTGGACTGATACTGACGCTGAGGTGCGAAAGCGTGGGGAGCAAACAGG
>AB175660.1.1442
TACAGAGGGTGCAAGCGTTAATCGGAATTACTGGGCGTAAAGCGCGCGTAGGCGGTCTAGTAAGTTGGATGTGAAAGCCCCGGGCTCAACCTGGGAATTGCATCCAAAACTGCTAGGCTAGAGTACAGTAGAGGGTGGTGGAATTTCCTGTGTAGCGGTGAAATGCGTAGATATAGGAAGGAACACCAGTGGCGAAGGCGACCACCTGGACTGATACTGACGCTGAGGTGCGAAAGCGTGGGGAGCAAACAGG
>AB175663.1.1419
TACGAAGGGGGCTAGCGTTGTTCGGAATCACTGGGCGTAAAGAGTACGTAGGCGGACTGATAAGTTAGGGGTGAAATCCCAAGGCTCAACCTTGGAACTGCCTTTGATACTGTCAGTCTTGAGATCGAGAGAGGTGAGTGGAACTCCGAGTGTAGAGGTGAAATTCGTAGATATTCGGAAGAACACCAGTGGCGAAGGCGGCTCACTGGCTCGATACTGACGCTGAGGTACGAAAGCGTGGGGAGCAAACAGG
>AB175931.1.1767
TTCCAGCTCCAATAGCGTATATTAAAGTTGTTGCAGTTAAAAAGCTCGTAGTTGGATTTCTGGTTTGAGCGTCCGGTCGAGTTTATCTCTGTACTATGGATGTTTGGGCCATTTTTTGTGAGGGGGTGCTTCTGCCATTCAGTTGGTGGTTGCATCGACTTGCATCGTTTACTGTGAAAAAATTAGAGTGTTTAAAGCAGGCGTTTGCTCATTTGAATACATTAGCATGGAATAATAAGATACGACCTTGGTGGTCTATTTTGTTGGTTTGCACACCGAGGTAATGATTAATAGGGACAGTTGGGGGTATTCATATTTCAACGTCAGAGGTGAAATTCTTGGATCGTTGAAAGATGAGCTTAGGCGAAAGCATTTACCAAGGATGTTTTCATTAATCAAGAACGAAAGTTAGGGGATCGAAGATG
>AB176067.1.1495
TACGGAGGGGTGCAAAGCGTTACTCGGAATCACTGGGCGTAAAGGACGCGTAGGCTGGCGGTCAAGTCTGATGTGAAATCCTACAGGCTTAACTGTAGAACTGCATTGGAAACTGACCGCCTAGAGTATGGGAGGGGGAGATGGAATTAGTGGTGTAGGGGTAAAATCCGTAGATATCCCTAGGAATACTTAAGGGGAAGGCGGTTTCCTGGAACATATACTGACGCTAAGGCGTGAAAGCGTGGGGAGCAAACGGG
>AB176073.1.1508
TACGAAAGGTGCGAGCGTTAATCGGAATTACTGGGCGTAAAGCGCGCGTAGGCGGTGTGTTAAGTCGGATGTGAAAGCCCAGGGCTCAACCTTGGAATTGCATCCGATACTGGCACGCTAGAGTGCAGTAGAGGGAGGTGGAATTTCCGGTGTAGCGGTGAAATGCGTAGAGATCGGAAGGAACACCAGTGGCGAAGGCGGCCTCCTGGACTGACACTGACGCTGAGGTGCGAAAGCGTGGGGAGCAAACAGG
>AB176108.1.1305
TACAGAGGGTGCAAGCGTTATTCGGAATTACTGGGCGTAAACGCGCGCGTAGGCGGATAATTAAGTCAGTTGTGAAAGCCCTGGGCTCAACCTAGGAACTGCATCTGATACTGATTGTCTAGAGTTTAAGAGAGGGAAGTGGAATCCCAGGGGTAGCAGTGAAATGCGTAGATATCTGGAGGAACATCAGTGGCGAAGGCGACTTCCTGGCTTAAAACTGACCCTGAGGTGCGAAAGCGTGGGTAGCGAACGGG
>AB176109.1.1477
TACGGAGGGTGCAAGCGTTACTCGGAATCACTGGGCGTAAAGGACGCGTAGGCTGGCGGTCAAGTCTGATGTGAAATCCTACAGCTTAACTGTAGAACTGCATTGGAAACTGACCGCCTAGAGTATGGGAGGGGGAGATGGAATTAGTGGTGTAGGGGTAAAATCCGTAGATATCACTAGGAATACCTAAAGCGAAGGCGATCTCCTGGAACATTACTGACGCTAAGGCGTGAAAGCGTGGGGAGCAAACGGG
>AB176115.1.1404
TACGGAGGGTGCAAGCGTTACTCGGAATCACTGGGCGTATAAGGAAGAATAGGCGGGATGCCAAGTCCCTGATGTGAAATCCTATGGCTCAACCATAGAACTGCATTGGAAACTGGTAACCTAGCAGTATGGGAGGGGGAGATGGAATTAGTGGTGTAGGGGTAAAATCCGTAGATATCACTAGGAATACCGAAAGCGAAGGCGATCTCCTGGAACATAACTGACGCTAAGGCGTGAAAGCGTGGGGAGCAAACAGG
>AB176119.1.1504
TACGGAGGGTGCGAGCGTTAATCGGAATTACTGGGCGTAAAGCGCACGCAGGCGGTTTGTTAAGCTAGATGTGAAAGCCCCGGGCTCAACCTGGGATGGTCATTTAGAACTGGCAGACTAGAGTCTTGGAGAGGGGAGTGGAATTCCAGGTGTAGCGGTGAAATGCGTAGATATCTGGAGGAACATCAGTGGCGAAGGCGACTCCCTGGCCAAAGACTGACGCTCAATGTGCGAAAGTGTGGGTAGCGAACAGG
>AB176130.1.1500
TACGGAGGGTGCGAGCGTTAATCGGAATTACTGGGCGTAAAGCGCACGCAGGCGGTTTGTTAAGCTAGATGTGAAAGCCCCGGGCTCAACCTGGGATGGTCATTTAGAACTGGCAGACTAGAGTCTTGGAGAGGGGAGTGGAATTCCAGGTGTAGCGGTGAAATGCGTAGATATCTGGAGGAACATCAGTGGCGAAGGCGACTCCCTGGCCAAAGACTGACGCTCATGTGCGAAAGTGTGGGTAGCGAACAGG
>AB176133.1.1513
TACGGAGGGTGCGAGNGTTAATCGGAATTACTGGGCGTAAAGCGCACGCAGGCGGTTTGTTAAGCTAGATGTGAAAGCCCCGGGCTCAACCTGGGATGGTCATTTAGAACTGGCAGACTAGAGTCTTGGAGAGGGGAGTGGAATTCCAGGTGTAGCGGTGAAATGCGTAGATATCTGGAGGAACATCAGTGGCGAAGGCGACTCCCTGGCCAAAGACTGACGCTCATGTGCGAAAGTGTGGGTAGCGAACAGG
>AB176155.1.1402
TACGGAGGGTGCGAGCGTTAATCGGAATTACTGGGCGTAAACGCAGACACGCAGGCGGTTTGTTAAGTCCAGATGTGAAAGCCCCGGGCTCAACCTGGGATGGTCATTTAGAACTGGCAGACTAGAGTCTTGGAGAGGGGAGTGGAATTCCAGGTGTAGCGGTGAAATGCGTAGATATCTGGAGGAACATCAGTGGCGAAGGCGACTCCCTGGCCAAAGACTGACGCTCATGTGCGAAAGTGTGGGTAGCGAACAGG
>AB176160.1.1501
TACGTAGGGTGCAAGCGTTAATCGGAATTACTGGGTCGTAAAGCGTGCGCAAGGCGGTTGTGTAAGTCACGATGTGAAATACCCGGGCTCAACCTGGGAATTGCATTTGAGACTGCACGGCTATGAGCGTGTCAGAGGGGGGTAGAATTCCACGTGTAGCAGTGAAATGCGTAGATATGTGGAGGAATACCGATGGCGAAGGCAGCCCCCTGGGATAACACTGACGCTCATGCACGAAAGCGTGGGGAGCAAACAGG
>AB176161.1.1496
TACGGAGGGTGCGAGCGTTAATCGGAATTACTGTGTGTAAAGCGGAGGCAGGCGGTTTGTTAATCTCGATGTGAAAGCCCCGGGCTCAACCTGGGATGGTCATTTAGAACTGGCAGACTATAGTCTTGGAGAGGGGAGTGGAATTCCAGGTGTAGCGGTGAAATGCGTAGATATCTGGAGGAACATCAGTGGCGAAGGCGACTCCCTGGCCAAAGACTGACGCTCATGTGCGAAAGTGTGGGTAGCGAACAGG
>AB176166.1.1504
TACAGAGGGTGCAAGCGTTATTCGGAATTACTGGGCGTAAAGCGCGCGTAGGCGGATGATTAAGTCAGTTGTGAAAGCCCTGGGCTCAACCTAGGAACTGCATCTGATACTGGTCATCTAGAGTTTAAGAGAGGGAAGTGGAATTCCAGGTGTAGCAGTGAAATGCGTAGATATCTGGAGGAACATCAGTGGCGAAGGCGACTTCCTGGCTTAAAACTGACGCTGAGGTGCGAAAGCGTGGGTAGCGAACGGG
>AB176167.1.1503
TACGAAAGGTGCGAGCGTTAATCGGAATTAGTGTGCTGTAAAGCGCGCGTAGGCGGTGTGTTAAGTCGGATGTGAAAGCCCAGGGCTCAACCTTGGAATTGCATCCGATACTGGCACGCTAGAGTGCAGTAGAGGGAGGTGGAATTTCCGGTGTAGCGGTGAAATGCGTAGAGATCGGAAGGAACACCAGTGGCGAAGGCGGCCTCCTGGACTGACACTGACGCTGAGGTGCGAAAGCGTGGGGAGCAAACAGG
>AB176169.1.1482
TANCGGAGGGGGCTAGCGTTGTTCGGAATTACTGGGCGTAAAGCGCACGTAGGCGGCGATTTAAGTCAGAGGTGAAAGCCCGGGGCTCAACCCCGGAACTGCCTTTGAGACTGGATTGCTTGAATCCGGGAGAGGTGAGTGGAATTCCGAGTGTAGAGGTGAAATTCGTAGATATTCGGAAGAACACCAGTGGCGAAGGCGGCTCACTGGACCGGCATTGACGCTGAGGTGCGAAAGCGTGGGGAGCAAACAGG
>AB176175.1.1504
TACGAAGGGTGCAAGCGTTGTTCGGAATCATTGGGCGTAAAGCGCGCGCAGGCGGATTGATAAGTCAGGTGTGAAATCTCGAAGCTCAACTTCGAAACTGCGCCTGAAACTATTAGTCTAGAATGTCGGAGGGGGCAGGGGAATTTCACGTGTAGGGGTAAAATCCGTAGAGATGTGAAGGAACACCGGAGGCGAAGGCGCCTGCCTGGACGACTATTGACGCTGAGGCGCGAAAGCGTGGGGAGCAAACAGG
>AB176181.1.1507
TACAGAGGGTGCGAGCGTTAATCGGATTAACTGGGCGTAAAGCGTGCGTAGGCGGCCATTTAAGTCAAATGTGAAATCCCCGAGCTTAACTTGGGAATTGCATTCGATACTGGATGGCTAGAGTATGGGAGAGGATGGTAGAATTCCAGGTGTAGCGGTGAAATGCGTAGAGTTCTGGAGGAATACCGATGGCGAAGGCAGCCATCTGGCCTAATACTGACGCTGAGGTACGAAAGCATGGGGAGCAAACAGG
>AB176187.1.1435
ATACGTAGGGTGCAAGCGTTAATCGGAATTACCTGGGCGTAAAGCGTGCGCAGGCGGTTATGCAAGACAGAGGTGAAATCCCCGGGCTCAACCTGGGAACTGCCTTTGTGACTGCATGGCTAGAGTACGGTAGAGGGGGATGGAATTCCGCGTGTAGCAGTGAAATGCGTAGATATGCGGAGGAACACCGATGGCGAAGGCAATCCCCTGGACCTGTACTGACGCTCATGCACGAAAGCGTGGGGAGCAAACAGG
>AB176192.1.1591
TACAGAGGGTGCGAGCGTTAATCTGATTTACTGGGCGTAAAGCGTGCGTAGGCGGCCATTTAAGTCAAATGTGAAATCCCCGAGCTTAACTTGGGAATTGCATTCGATACTGGATGGCTAGAGTATGGGAGAGGATGGTAGAATTCCAGGTGTAGCGGTGAAATGCGTAGAGATCTGGAGGAATACCGATGGCGAAGGCAGCCATCTTGCCTAATACTGACGCTGAGGTACGAAAGCATGGGGAGCAAACAGG
>AB176196.1.1482
TTACGGAGGGAGCTAGCGTTGTTCGGAATTACTGGGCGTAAAGCGCGCGTAGGCGGTTACTCAAGTCAGAGGTGAAAGGCCCGGGGCTCAACCCCGGAACTGCCTTTGAAAACTAGGTGACTAGAATCTTGGAGAGGTCAGTGGAATTCCGAGTGTAGAGGTGAAATTCGTAGATATTCGGAAGAACACCAGTGGCGAAAGGCGGCTGGCTGGACAAGTATTTGAACGCTGAGGGTGCGAAAGCGTGGGGAGGCAAAACAGG
>AB176198.1.1398
TACGGAGGGAGCTAGCGTTGTTCGGAATTACTGGGCGTAAAGCGCGCGTAGGCGGTTACTCAAGTCAGAGGTGAAAGCCCGGGGCTCAACCCCGGAACTGCCTTTGAAACTAGGTGACTAGAATCTTGGAAGAGGTTCAGTGGAATTCCGAGTGTAGGGGTGAAATTCGTAGATATTCGGAAGAACACCAGTGGCGAAGGCGAACTGACTGGAACAAGTATTGGACGCTGAGGTGCGAAAAGCGTGGGGAGCAAACAGG
>AB176200.1.1407
TACGTAGGGTGCAAGCGTTAATCGGAATTACTGGGCGTAAAGCGTGCGCAGGCGGTTGTGTAAGTCAGATGTGAAATCCCCGGGCTCAACCTGGGAATNGCATTTGAGACTGCACGGCTAGAGTGTGTCAGAGGGGGGTAGAATTCCACGTGGTAGCGGTGAAAATGCGTAGAATTTGTGGAGGAATACCGATGGCGGAAGGCAGCCCCCCCTGGGAATAACCCTGACGCTCATGCCACGAAAGCGTGGGGAGCAAACAGG
>AB176218.1.1521
TACGTAGGGTGCGAGCGTTAATCGGAATTACTGGGCGTAAAGCGTGCGCAGGCGGTTATGTAAGACAGATGTGAAATCCCCGGGCTCAACCTGGGAACTGCATTTGTGACTGCATGGCTAGAGTACGGTAGAGGGGGATGGAATTCCGCGTGTAGCAGTGAAATGCGTAGATATGCGGAGGAACACCGATGGCGAAGGCAATCCCCTGGACCTGTACTGACGCTCATGCACGAAAGCGTGGGGAGCAAACAGG
>AB176219.1.1449
TACGGAGGGAGCTAGCGTTGTTCGGAATTACTGGGCGTAAAGCGCGCGTAGGCGGTTACTCAAGTCAGAGGTGAAAGCCCGGGGCTCAACCCCGGAACTGCCTTTGAAACTAGGTGACTAGAATCTTGGAGAGGTCAGTGGAATTCCGAGTGTAGAGGTGAAATTCGTAGATATTCGGAAGAACACCAGTGGCGAAGGCGACTGACTGGACAAGTATTGACGCTGAGGTGCGAAAGCGTGGGGAGCAAACAGG
>AB176222.1.1505
TACAGAGGGTGCGAGCGTTAATCGGATTTACTGGGCGTAAAGCGTGCGTAGGCGGCCATTTAAGTCAAATGTGAAATCCCCGAGCTTAACTTGGGAATTGCATTCGATACTGGATGGCTAGAGTATGGGAGAGGATGGTAGAATTCCAGGTGTAGCGGTGAAATGCGTAGAGATCTGGAGGAATACCGATGGCGAAGGCAGCCATCTGGCCTAATACTGACGCTGAGGTACGAAAGCATGGGGAGCAAACAGG
>AB176223.1.1513
TACGAAGGGTGCAAGCGTTGTTCGGAATCATTGGGCGTAAAGCGCGCGCAGGCGGATTGATAAGTCAGGTGTGAAATCTCGAAGCTCAACTTCGAAACTGCGCCTGAAACTATTAGTCTAGAATGTCGGAAGGGGGCAGGGGAATTTTCACGTGTAGGGGTAAAATCCGTAGAGATGTGAAGGAACACCGGAGGCGAAGGCGCCTGCCTGGACGACTATTGACGCTGAGGCGCGAAAGCGTGGGGAGCAAACAGG
>AB176226.1.1389
TACAGAGGGTGCGAGCGTTAATCGGATTTACTGGGCTGTAAAGCGGGAGTAGGCGGCCATTTAAGTCAAATGTGAAATCCCCGAGCTTAACTTGGGAATTGCATTCGATACTGGATGGCTAGAGTATGGGAGAGGATGGTAGAATTCCAGGTGTAGCGGTGAAATGCGTAGAGATCTGGAGGAATACCGATGGCGAAGGCAGCCATCTGGCCTAATACTGACGCTGAGGTACGAAAGCATGGGGAGCAAACAGG
>AB176365.1.1240
TACAGAGGGTGCAAGCGTTAATCGGATTTACTGGGCGTAAAGCGCGCGTAGGTGGCCAATTAAGTCAAATGTGAAATCCCCGAGCTTAACTTGGGAATTGCATTCGATACTGGTTGGCTAGAGTATGGGAGAGGATGGTAGAATTCCAGGTGTAGCGGTGAAATGCGTAGAGATCTGGAGGAATACCGATGGCGAAGGCAGCCATCTGGCCTAATACTGACACTGAGGTGCGAAAGCATGGGGAGCAAACAGG
>AB176368.1.1403
TACGTAGGTGGCAAGCGTTGTCCGGAATTATTGGGCGTAAAGCGCGCGCAGGCGGTCTTTTAAGTCTGATGTGAAAGCCCATGGCTCAACCATGGATGGTCATTGGAAACTGGGAGACTTGAGTACAGAAGAGGAGAGTGGAATTCCACGTGTAGCGGTGAAATGCGTAGATATGTGGAGGAACACCAGTGGCGAAGGCGACTCTCTGGTCTGTAACTGACGCTGAGGCGCGAAAGCGTGGGGAGCAAACAGG
>AB176369.1.1270
TACGTAGGTGGCAAGCGTTGTCCGGAATTATTGGGCGTAAAGCGCGCGCAGGCGGTCTTTTAAGTCTGATGTGAAAGCCCATGGCTCAACCATGGATGGTCATTGGAAACTGGGAGACTTGAGTACAGAAGAGGAGAGTGGAATTCCACGTGTAGCGGTGAAATGCGTAGATATGTGGAGGAACACCACGTGGCGAAGGCGACTCTCTGGTCTGTAACTGACGCTGAGGCGCGAAAGCGTGGGGAGCAAACAGG
>AB176379.1.1208
TACGTAGGTGGCAAGCGTTGTCCGGAATTATTGGGCGTAAAGCGCGCGCAGGCGGTCTTTTAAGTCTGATGTGAAAGCCCATGGCTCAACCATGGATGGTCATTGGAAACTGGGAGACTTGAGTATAGAAGAGGAGAGTGGAATTCCACGTGTAGCGGTGAAATGCGTAGATATGTGGAGGAACACCAGTGGCGAAGGCGACTCTCTGGTCTGTAACTGACGCTGAGGCGCGAAAGCGTGGGGAGCAAACAGG
>AB176410.1.1285
TACGGAGGGTGCAAGCGTTACTCGGAATCACTGGGCGTAAAGCGCGCGCAGGCGGTCTATTAAGTTGGATGTGAAAGCCTACGGCTCAACCGTAGAACTGCATCCAAAACTATTAGACTAGAGTGTGGGAGAGGAAGATGGAATTAGTTGTGTAGGGGTAAAATCCGTAGAGATAACTAGGAATACCAAAAGCGAAGGCAATCTTCTGGAACACTACTGACGCTGAGGCGCGAAAGCGTGGGGAGCAAACAGG
>AB176530.1.1783
TTCCAGCTCCAATAGCGTATATTAAAGTTGTTGCCGTTAAAAAGCTCGTAGTCGAACTTCGGTCCCTGTCGGTCGGTCCGCCTTCTTGGTGTGTACTTACTCGACGGGGACTTACCTCCTGGTGAGCTGCCATGTCCTTTACTGGGTGTGGTAGGGAACCAGGACATTTACTTTGAAAAAATTAGAGTGTTCAAAGCAGGCCTATGCCCGAATACATTAGCATGGAATAATAAAATAGGACGCGCGTTCCCATTTTGTTGGTTTCTGAGATCGCCGTAATGATTAATAGGGATAGTTGGGGGCATTTGTATTCCGTCGTCAGAGGTGAAATTCTTGGATTGCCGGAAGACAACCTACTGCGAAAGCATTTGCCAAGGATGTTTTCATTGATCAAGAACGAAGGAAGGGGGATCGAAAACG
>AB176554.1.1515
TACGGAGGGTGCGAGCGTTAATCGGAATTACTGGGCGTAAAGGGTTCGTAGGTGGATAGATAAGTCAGATGTGAAATCCCTGGGCTCAACCTAGGAATTGCATTTGATACTGTTTATCTAGAGTTCACTAGAGGATTGGGGAATTTCCGGTGTAGCGGTGAAATGCGTAGAGATCGGAAGGAACATCAATGGCGAAGGCAACAATCTGGGGTTGAACTGACACTGAGGGACGAAAGCGTGGGTAGCAAACAGG
>AB176662.1.1486
TACGGAGGATCCGAGCGTTATCCGGAATTATTGGGTTTAAAGGGTTCGTAGGCGGTTGGATAAGTCAGTGGTGAAATCTCATAGCTTAACTATGAAACTGCCGTTGATACTGTCTGACTTGAATAGTATGGAAGTAACTAGAATATGTAGTGTAGCGGTGAAATGCTTAGATATTACATGGAATACCAATTGCGAAGGCAGGTTACTACGTACTTATTGACCGCTGATGAACGAAAGCGTGGGTAGCGAACAGG
>AB176674.1.1504
TACGGAGGGTGCAAGCGTTATCCGGAATCATTGGGTTTAAAGGGTCCGCAGGCGGGCGTATAAGTCAGTGGTGAAATCTCTCGGCTCAACCGAGAAACTGCCATTGATACTGTATGTCTTGAATTCGGTCGAAGTAGGCGGAATGAGTAGTGTAGCGGTGAAATGCATAGATATTACTCAGAACACCGATAGCGAAGGCAGCTTACTAGGCCTGGATTGACGCTGAGGGACGAAAGCGTGGGGAGCGAACAGG
>AB176695.1.1490
TACGTAGGGTGCGAGCGTTAATCGGAATTACTGGGCGTAAAGCGTGCGCAGGCGGCTTTTTAAGCCAGACGTGTAATCCCCGGGCTTAACCTGGGAACTGCGTTTGGAACTGGAAGGCTAGAGTGCGTCAGAGGGGGGTGGAATTCCACGTGTAGCAGTGAAATGCGTAGAGATGTGGAGGAACACCGATGGCGAAGGCAGCCCCCTGGGATGACACTGACGCTCATGCACGAAAGCGTGGGGAGCAAACAGG
>AB176696.1.1555
TACAGAGGCGGCAAGCGTTGTTCGGAATTATTGGGCGTAAAGAGCACGTAGGCGGCCGTGTAAGTCGGTTGTGAAAGCCTTCCGCTCAACGGAAGAATAGCGACCGATACTGCATGGCTTGAGTGCGGGAGGGGAGAGCGGAACTTCTGGTGGAGCGGTGAAATGCGTAGATATCAGAAGGAACGCCGGCGGCGAAAGCGGCTCTCTGGACCGTAACTGACGCTGAGTGTGCGAAAGCTAGGGGAGCAAACGGG
>AB176697.1.1496
TACGTAGGGTGCGAGCGTTAATCGGAATTACTGGGCGTAAAGCGTGCGCAGGCGGATGCTTAAGCCAGACGTGAAATCCCTGGGCTTAACCTAGGAATGGCGTTTGGAACTGGGCATCTAGAGTGTGGCAGAGGGAGGTGGAATTCCTGGTGTAGCAGTGAAATGCGTAGAGATCAGGAGGAACACCGATGGCGAAGGCAGCCTCCTGGGCTGATACTGACGCTCATGCACGAAAGCGTGGGGAGCAAACAGG
>AB176699.1.1438
TACGTAGGGTGCGAGCGTTAATCGGAATTACTGGGCGTAAAGCGTACGCAGGCGGCCAGGTAAGACAGGTGTGAAATCCCCGGGCTTAACCTGGGAACTGCATTTGTGACTGCCTGGCTAGAGTTTGTCAGAGGGGGGTGGAATTCCACGTGTAGCAGTGAAATGCGTAGAGATGTGGAGGAACACCGATGGCGAAGGCAGCCCTCTGGGACATGACTGACGCTCAGGTACGAAAGCGTGGGGAGCAAACAGG
>AB176700.1.1443
TACGAAGGTGGCAAGCGTTGTTCGGATTTACTGGGCGTACAGGGAGCGTAGGCGGTTGGGTAAGCCCTCCGTGAAATCTCCGGGCTTAACCCGGAAAGTGCGGAGGGGACTGCTCGGCTAGAGGATGGGAGAGGAGCGCGGAATTCCCGGTGTAGCGGTGAAACGCGTAGAGATCGGGAGGAAGGCCGGTGGCGAAGGCGGCGCTCTGGAACATTTCTGACGCTGAGGCTCGAAAGCGTGGGGAGCAAACAGG
>AB176701.1.1510
GACAGAGGTGGCGAGCGTTGTTCGGAATTACTGGGCTTAAAGGGCGCGTAGGCGGTGGCGTAAGTCTGGGGTGGAATTCCACGGCTTAACCGTGGGACTGCCCTGGAGACTGCGTTGCTTGAGTCAGTAAGGGGAGGGCGGAATTCCCGGTGTAGCGGTGAAATGCGTAGATATCGGGAGGAAGGCCGGTGGCGAAGGCGGCCCTCTGGTACTTGACTGACGCTGAGGCGCGAAAGCGTGGGGAGCAAACAGG
>AB177001.1.906
TACCAGCTCTCCGAGTGGTGGGGATGTTTATTGGGCCTAAAGCATTCGTAGCCTGCTTGGCAAGTCCTCCGTTAAATCCAACGATTCAATCGTTGGGCTGCGGGGGATACTGTCCGGCTAGGGGGCGGGAGAGGCCGACGGTATCCCCGGGGTAGGGGTGAAATCCTATAAATCCCGGGAGGACCACCAGTGGCGAAGGCTGTCGGCTAGAACGCGCTCGACGGTGAGGGATGAAAGCTGGGGGAGCGAACCGG
>AB177005.1.906
CACCAGCCCCTCGAGTGGTGGGGACGTTTATTTGGCCTAAAGCGTTCGTAGCCGGCTCGGTAAGTCCTTCGTTAAATCCAGCGTCCCAAGCGCTGGGCTGCGAGGGAGACTGTCGAGCTAGAGGGTGGGAGAAGTCAGCGGTATTCCTGGGGTAGGGGCGAAATCCTTTGATCCCAGGAGGACCACCAGTGGCGAAGGCTGCTGACTAGAACACGCCTGACGGTGAGGGACGAAAGCTGGGGGAGCGAATCGG
>AB177007.1.908
TACCAGCTCCCCGAGTGGTAAGGACGATTATTGGGCCTAAAGCGTCCGTAGCTGGCTTGATAAGTTTCCCGTTAAATCCGGCGATCCAATCGTCGGGCTGCGGGAAATACTGTTAAGCTAGGAGGCGGGAGAGGCCGGCGGTACTTTTGGGGTAGGGGTGAAATCCTATAATCCCAAGATGACCACCAGTGGCGAAGGCGACCGGCCAGAACGCACTCGACGGTGAGGGACGAAAGCTGGGGGAGCAAACCGG
>AB177010.1.941
AACCAGCTCTTCAAGTGGTCGGGATAATTATTGGGCTTAAAGTGTCCGTAGCCGGTTTAGAAAGTTCCTGGTAAAATCGGGTAGCTTAACTATCCGTATGCTAGGAATACTGCTATACTAGAGGGCGGGAGAGGTCTGAGGTACTACAGGGGTAGGGGTGAAATCTTATAATCCTTGTAGGACCACCAGTGGCGAAGGCGTCAGACTGGAACGCGCCTGACGGTGAGGGACGAAAGCCAGGGGAGCGAACCGG
>AB177012.1.907
TACCAGCTCTCCGAGTGGTGGGGACGATTATTGGGCTTAAAGCGTTCGTAGCCGGCTTAACAAGTCTTCCGTTAAATCCAACGATCTAATCGTTGGTCTGCGGGAGATACTGTTGGGCTAGGAGGCGGGAGAAGCCGACGGTATTCCCGGGGTAGGGGTGAAATCCTGTAATCCCGGGAGGACCACCAGTGGCGAAGGCGGTCGGCTAGAACGCGCTCGACGGTGAGGGACGAAAGCTGGGGGAGCGAACCGG
>AB177016.1.907
TACCAGCTCTCCGAGTGGTGGGGACGCTTATTGGGCCTAAAGCATTCGTAGCCTGTTGGGCAAGTCCTCCGTTAAATCCAACGATTCAATCGTTGGGCTGCGGGGGATACTGTCCGGCTAGGGGGCGGGAGAGGCTGACGGTATTCTCGGGGTAGGGGTGAAATCCTATAATCCCGGGAGGACCACCAGTGGCGAAGGCTGTCGGCTAGAACGCGCCCGACGGTGAGGGATGAAAGCTGGGGGAGCGAACCGG
>AB177017.1.906
TACCAGCTCTCCGAGTGGTAGGGACAATTATTGGGCTTAAAGCGTCCGTAGCCGGCTTGGCAAGTCTTCTGTTAAATTCAGCGACTTAATCGTTGAGCCGCGGGAGATACTACTAGGCTAGGAGGCGGGAGAGGCCGACGGTATTCCCGGGGTAGGGGTGAAATCCTATAATCCCGGGAGGACCACCAGTGGCGAAGGCTGTCGGCTAGAACGCGCTCGACGGTGAGGGACGAAAGCTGGGGGAGCGAACCGG
>AB177020.1.907
TACCAGCCCCCTGAGTGATAGGGACGATTATTTAGCCTAAAGCGTTCGTAGCCGGCTTAGCAAGTCTTTCGTTAAATCTGACGACTTAATCGTCAGGCCGCGGAAGATACTACTAGGCTAGAGGGCGGGAGAGGTTGACGGTATTCCCGGTGTAGGGGTGAAATCCTATAATCCCGGGAGGACCACCAATGGCGAAGGCGGTCAACTAGAACGCGCCTGACGGTGATGGACGAAAGCTGGGGGAGCGAACCGG
>AB177021.1.906
TACCAGCCCCCTGAGTGGTGGGGACGATTATTTGGCCTAAAGCGTCCGTAGCCGGCTTAGCAAGTCTTTCGTTAAATCCGGCGACTTAATCGTCGAGCTGCGAGAGATACTACTAGGCTAGAGGACGGGAGAGGTCGACGGTATTCCGGGGGGAGGGGTAAAATCCTATAATCCTCGGAGGACCACCAGTGGCGAAGGCGGTCGACTAGAACGTGCCTGACGGTGATGGACGAAAGCTGGGGGAGCAAACCGG
>AB177022.1.905
CACCAGCCCCTCGAGTTGTGGGGACGTTTATTTGGCCTAAAGCGTCCGTAGCCGGCCCGGTAAGTCCCTCGTTAAATCCAGCGTCCCAAGCGCTGGGCCGCGAGGGAGACTGCCAGGCTAGAGGGTGGAAGAAGTCAGCGGTATTCCTGGGGTAGGGGCGAAATCCTTTGATCCCAGGAGGACCACCAGTGGCGAAGGCTGCTGACTAGTACACGCCTGACGGTCAGGGACGAAAGCTGGGGGAGCGAATCGG
>AB177024.1.943
AACCAGCTCTTCAAGTGGTCGGGATAATTATTGGGCTTAAAGTGTCCGTAGGCGGTTTAGTAAGTTCCTGGTAAAATCGGGTAGCTTAACTATCCGCATGCTAGGAATACTGCTATACTAGAGGGCGGGAGAGATCTGAGGTACTACAGGGGTAAGGGTGAAATCTTATAATCCTTGTAGGACCACCAGTGGCGAAGGCGTCAGACTGGAACGCGCCTGACGGTGAGGGACGAAAGCCAGGGGAGCGAACCGGATTAGATACATCGGTGCTAGTTGTATAATAAGGCGACTAACATCAC
>AB177026.1.943
AACCAGCTCTTCAAGTTGGTCGGGATAATTATTGGGCTTAAAGTGTCCGTAGCCGGTTTAGTAAGTCCCTGGTAAAATCGGGTAGCTTAACTATCCGCATGCTAGGAATACTACTATACTAGAGGGCGGGAGAGGTCTGAGGTACTACAGGGGTAGGGGTGAAATCTTATAATCCTTGTAGGACCACCAGTGGCGAAGGCGTCAGACTGGAACGCGCCTGACGGTGAGGGACGAAAGCCAGGGGAGCGAACCGGATTAGATACGTCGGTGCTAGTTGAATGTAAGAATTACTAACACCAC
>AB177027.1.1077
TACCAGCTCTCCGAGTGGTAGGGGTGATTATTGGGCTTAAAGCGTCCGTAGCCGGCCTGGCAAGTCTTCCGTTAAATCCAGCAACCTAATTGTTGGGCTGCGGGAGATACTGTTAGGCTAGGGGGCGGGAGAGGCCGACGGTATTCTCGGGGTAGGGGTGAAATCTTATAATCCCGGGAGGACCACCAGTGGCGAAGGCTGTCGGCTAGCACGCGCCTGACGGTGAGGGACGAAAGCTGGGGGAGCGAACCGG
>AB177031.1.992
AACCAGCTCTTCAAGTTGGTCGGGATAATTATTGGGCTTAAAGTGTCCGTAGCCGGTTTAGTAAGTTCCTGGTAAAATCGGGTAGCTTAACTATCTGTATGCTAGGAATACTGCTATACTAGAGGGGGGGAGAGGTCTGAGGTACTACAGGGGTAGGGGTGAAATCTTATAATCCTTGTAGGACCACCAGTGGCGAAGGCGTCAGACTGGAACGTGCCTGACGGTGAGGGACGAAAGCCAGGGGAGCGAACCGGATTAGATACGTTGGTGCTAATGAGATAGAAAATATCTATTTAAAAGTTATTAACACCAC
>AB177086.1.901
AACCAGCACCTCAAGTGGTCAGGAGGATTATTGGGCCTAAAGCATCCGTAGCCTGTTCTATAAGTTTGCGGTTAAATCTATACGCTCAACGTATAGGCTGCTGTAAATACTGTAGAACTAGGGAGTGGGAGAGGTAGACGGTACTCGGTAGGAAGGGGTAAAATCCTTTGATCTATCGATGACCACCTGTGGCGAAGGCGGTCTACCAGAACACGTTCGACGGTGAGGGATGAAAGCTGGGGGAGCAAACCGG
>AB177116.1.945
AACCAGCTCTTCAAGTGGTCGGGATAATTATTGGGCTTAAAGTGTCCGTAGCCGGTTTAGTAAGTTCCTGGTAAAATCGGATAGCTTAACTATCTGTATGCTAGGAATGCTGCTATACTAGAGGGCGGGAGAGGTCTGAGGTACTACAGGGGTAGGGGTGAAATCTTATAATCCTTGTAGGACCACCAGTGGCGAAGGCGTCAGACTGGAACGCGCCTGACGGTGAGGGACGAAAGCCAGGGGAGCGAACCGGATTAGATACGTTGGTGTTATTTGAATGTAATGTAAGAATTACTAACACAAT
>AB177126.1.1378
TACGTAGGAGGCGAACGTTATTCGGATTTACTGGGCGTAAAGAGAGCGTAGGCGGTTCCTTAAGTCAGATGTGAAATCTTTCGACTTAATCGGAAGGCGTCGGTTGATACTGAGGGACTTGAGAATAGCAGAGGGAAATGGAATCCCCAGTGTAGCGGTGAAATGCGTAGATATTGGGGAGAACACCAGGGGCGAAGGCGATTTTCCAGGTTATTTCTGACGCTGAGGCTCGAAAGCGTGGGGAGCGAAGCGG
>AB177127.1.1416
TACGGAGGGTGCAAGCGTTATTCGGATTTATTGGGCGTAAAGAGCGTGTAGGCGGTTGGGTTAGTCAGATGTGAAATCCTTCTGCTCAACAGAAGAAGTACGTCTGAAACTGCTCAACTTGAGTACGAGAGAGGAAAGTGGAATTCCCAATGTAGAGGTGAAATTCGTAGATATTGGGAGGAACACCTGTGGCGAAGGCGACTTTCTGGATCGATACTGACGCTGAGACGCGAAAGCGTGGGGAGCAAACAGG
>AB177128.1.1412
TACGGAGGGTGCAAGCGTTGTTCGGAATTACTGGGCGTAAAGCGCGCGTAGGCGGTGTGTTAAGTCAGATGTGAAAGTCCACGGCTCAACCGTGGAAGTGCATTTGAAACTGGCACACTTGAGTACTGGAGGGGGTGGTGGAATTCCCGGTGTAGAGGTGAAATTCGTAGATATCGGGAGGAATACCGGTGGCGAAGGCGACCACCTGGCCAGATACTGACGCTGAGGTGCGAAAGCGTGGGGAGCAAACAGG
>AB177129.1.1435
GACGGAGGTGGCGAGCGTTGTTCGGATTTACTGGGCGTAAAGGGCGTCTAGGCGGCTCCAAAAGTCGGATGTGAAAGCCCTCGGCTCACCCGAGGAAGTGCATTCGAAACTCTGGGGCTTGAGTATGGCAGAGGAGATCGGAATTCTCGGTGTAGCGGTGGAATGCGTAGATATCGAGAAGAACACCAGTGGCGAAGGCGGATCTCTGGGCCTTTACTGACGCTGAAGCGCGAAAGCCAGGGTAGCGAACGGG
>AB177130.1.1424
GACGGAGGGTGCAAGCGTTATTCGGAATTACTGGGCGTAAAGGGCGCGTAGGCGGCTCCTTAAGTCAGGCGTGAAAGCCCGGGGCTCAACCCCCGGAAGTGCGTTTGAAACTGAAGAGCTCGAGTACGGGAGAGGGAAGTGGAATTCCTGGTGTAGAGGTGAAATTCGTAGATATCAGGAGGAACACCGGTGGCGAAGGCGACTTCCTGGACCGATACTGACGCTAAGGCGCGAAAGCGTGGGGAGCAAACAGG
>AB177131.1.1434
TACGAGGGGTGCAAGCGTTATTCGGAATCATTGGGCGTAAAGGGTACGCAGGCGGCATGTTAAGTCAACCGTTAAATCTTTCGGCCTAACCGGAAGCTCGCGGTAGATACTGGCGTGCTAGAGGATGAGAGAGAGAAGTGGAATTCTCGGAGTAGCGGTAAAATGCGTGGATCTCGAGAGGAACACCAATGGCGAAGGCAGCTTCTTGGCTCATTCCTGACGCTCAGGTACGAAAGCGTGGGGAGCAAACAGG
>AB177132.1.1373
TACGTAGGAGGCGAACGTTATTCGGATTTACTGGGCGTAAAGAGAGCGTAGGCGGTTCCTTAAGTCAGATGTGAAATCTTTCGGCTTAATCGGAAGGCGTCGTTTGATACTGAGGGACTTGAGAATAGCAGAGGGAAGTGGAATCCCCAGTGTAGTGGTGAAATGCGTAGATATTGGGGAGAACACCAGTGGCGAAGGCGATTTTCCAGGTTATTTCTGACGCTGAGGCTCGAAAGCGTGGGGAGCGAAGCGG
>AB177133.1.1460
TACTGAGGGTGCAAGCGTTAATCGGAATTACTGGGCGTAAAGCGAGTGTAGGCGGCTGCGTAAGTCGGATGTGAAAGCCCCGGGCTCAACCTGGGAATTGCATTCGATACTGCGCGGCTAGAGTCTGATAGAGGGAAGTGGAATTCCAGGTGTAGCGGTGAAATGCGTAGATATCTGGAGGAACACCAGTGGCGAAGGCGGCTTCCTGGATTAAGACTGACGCTGAGGCTCGAAAGCGTGGGGAGCAAACAGG
>AB177134.1.1471
TACATAAGGAGCAAGCGTTATCCGGAATTATTGGGCGTAAAGAGCTCGTAGGCGGTCTTAAAAGTCAGGTGTGAAATTATCAGGCTCAACCTGATAAGGTCATCTGAAACTTTAAGACTTGAGGTTAGAAGAGGAAAGTGGAATTCCCGGTGTAGCGGTGAAATGCGTAGATATCGGGAGGAACACCAGTGGCGAAGGCGGCTTTCTGGTCTATCTCTGACGCTGAGGAGCGAAAGCTAGGGGAGCAAACGGG
>AB177137.1.1367
TACAGAGCCCCCAAGCGTTATCCGGATTTATTGGGCGTAAAGAGTCTGTAGGCGCCCCGTCAGGTTTTCTGTTAAATCTCTAGGGCTTAACCTTAGAACTGCAGAAAAAACCGGTGGGGTAGAGGGCGTTAGAGGCTGATGGAATGGTCGGTGTAGGGGTGAAATCCGTTGATATCGACCGGAACACCAAATGCGAAGGCATTCAGCTGGGGCGACCCTGACGCTGAGAGACGAAAGCGTGGGTAGCAAAAAGG
>AB177138.1.1414
GACGAAGGTGGCTAGCGTTGTTCGGTATTACTGGGCTTAAAGCGTGTGTAGGCGGAAGAGTAAGCCTTGTGAAATCCCTCGGCTTAACCGAGGAATTGCTTGGCGAACTGCTTTTCTTGAGACAAGTAGGGGTGCATGGAACTCTTGGTGGAGCGGTGGAATGCGTAGATATCAAGAGGAACGCCGGTAGTGAAAACGGTGCACTGGGCTTGTTCTGACGCTGAGACACGAAAGCGTGGGTAGCGAACGGG
>AB177139.1.1478
TACGTAGGGAGCAAGCGTTGTTCGGATTTACTGGGCGTAAAGCGTGCGTAGGTGGCTGTATAAGTCAACGGTGAAATCTCTACTTTCAAGGTAGAAACTGCCGTTGATACTGTATGGCTAGAGGGTAAGAGAGGGAAATGGAACTCTGGGAGTAGCGGTAAAATGCATAGATATCCAGAGGAACGCCAGTAGCGAAGGCGATTTCCTGGCTTACTTCTGACACTGAAGCACGAAAGCTAGGGGAGCGATCGGG
>AB177142.1.1407
GACGAAGGTGGCGAGCGTTGTTCGGTATTACTGGGCTTAAAGCGTTTGTAGGCGGAATGGTAAGCGTCTTGTGAAATCCCTCGGCTCAACCGAGGAATTGCTTGGCGAACTGCCTTTCTTGAGGCAAGCAGGGGTGCGTGGAACTCTTGGTGGAGCGGTGGAATGTGTAGATATCAAGAGGAACGCCAGTGGTGAAAACGATGCACTGGGCTTGTCCTGACGCTGAGAGACGAAAGCGTGGGGAGCGAACGGG
>AB177145.1.1401
AACGTAGGGGGCAAGCGTTGTCCGGAATTACTGGGCGTAAAGAGTGCGTAGGCGGTCTGGTTAGCGGAGGGTGAAAGCCCGAGGCTCAACCTCGGAACGGCTTTCCGAACTGCCAGACTAGAGTATGGGAGAGGGTAGTGGAATTCCTGGTGTAGCGGTGGAATGCGTAAATATCAGGAGGAACACCGGTGGCGAAGGCTGCTACCTGGAACATTACTGACGCTAAGGCACGAAAGCTAGGGTAGCGAACGGG
>AB177148.1.1381
TACGGAGGATGCAAGCGTTATCCGGATTTATTGGGTTTAAAGGGTGTGTAGGCGGGAGATTAAGTCAGTGGTGAAATCCTGCAGCTTAACTGTAGAACTGCCATTGATACTGGTTTCCTTGAGTATAGTTGAAGTGGGCGGAATGTGTATTGTAGCGGTGAAATGCTTAGATATTACACAGAACACCTATTGCGAAGGCAGCTCACTAAACTAATACTGACGCTGATGCACGAAAGCGTGGGGAGCAAACAGG
>AB177150.1.1419
GACGAAGGTGGCAAGCGTTGTTCGGTATCACTGGGCTTAAAGCGTGTGTAGGCGGAAAAGTAAGCGTCGCGTGAAAGCCCCCGGCTTAACCGGGGAACTGCTCGACGAACTGCTTTTCTTGAGGCAAGTAGGGGTGCACGGAACTCTTGGTGGAGCGGTGGAATGCGTAGATATCAAGAGGAACGCCGGTGGAGAAATCGGTGCACTGGGCTTGTTCTGACGCTGAGACACGAAAGCGTGGGGAGCGAACGGG
>AB177152.1.1412
GACGGGGGGAGCAAGCGTTGTTCGGATTTACTGGGCGTAAAGGGCGTCTAGGCTGGTTAGCAAGTCAGGTGTGAAATCCCCCGGCTTAACCGGGGAACTGCACTTGAAACTGCTGGTCTTGAGTACGGAAGAGGGAAGCGGAATTCCTGGTGTAGCGGTGAAATGCGTAGATATCAGGAAGAACATCGGTGGCGAAGGCGGCTTCCTGGTCCGATACTGACGCTAAAGCGCGAAAGTGTGGGGAGCAAACAGG
>AB177153.1.1422
TACGGGGGGAGCAAGCGTTGTCCGGAATTACTGGGCGTAAAGGGCGTGTAGGCGGTTTAATAAGTCAGATGTAAAAGCCCCCGGCTTAACCGGGGATTGTCATTTGAAACTGTTAGGCTTGAGTGCGAGAGAGGGTAGTGGAATTCCCAGTGTAGCGGTGAAATGCGTAGATATTGGGAAGAACACCAGTAGCGAAGGCGGCTACCTGGCTCGCAACTGACGCTAAGGCGCGAAAGCGTGGGGAGCAAACAGG
>AB177154.1.1437
CACGGAGAGTGCAAGCGTTGTTCGGAATTACTAGGCGTAAAGAGCGTGTAGGTGGTTAGCTAAGTCGGATGTGAAAATTCCAAGCTCAACTTGGAACCTGCATTCGAAACTGGTTAACTTGAGTGTAGGAGAGGAGAGCGGAATTCCTAGTGTAGCGGTGAAATGCGTAGATATTAGGAAGAACACCGGTGGCGAAGGCGGCTCTCTGACCTAAAACTGACACTGAGACGCGAAAGCGTGGGTAGCGAACAGG
>AB177156.1.1432
GACGAAGGTGGCAAGCGTTGTTCGGTATCACTGGGCTTAAAGCGTGTGTAGGCGGAAAAGTAAGCGTCGCGTGAAAGCCCCCGGGTTAACCGGGGAACTGCTCGACGAACTGCTTTTCTTGAGGCAAGTAGGGGTGCACGGAACTCTTGGTGGAGACGGTGGAATGTCGTAGATATCAAGAGGAACGCCGGTGGAGAAGTCGGTGCACTGGGCTTGTTCTGACGCTGAGACACGAAAGCGGGGGGAGCGAACTGGG
>AB177160.1.1428
TACGGAGGGTGCAAGCGTTATTCGGATTTATTGGGCGTAAAGAGCGTGTAGGCGGTTGGGTTAGTCAGATGTGAAAGCCTTCTGCTCAACAGAAGAAGTACGTCTGAAACTGCCCAGCTTGAGTACGAGAGAGGAAAGTGGAGTTCCCAGTGTAGAGGTGAAATTCGTAGATATTGGGAGGAACACCTGTGGCGAAGGCGACTTTCTGGATCGATACTGACGCTGAGACGCGAAAGCGTGGGGAGCAAACAGG
>AB177161.1.1405
AACGTAGGGGGCGAACGTTGCTCGGAATTACTGGGCGTAAAGGGTGTGTAGGCGGCTGGGCAAGTCAAAGATGAAATCCCAAGGCTTAACCTTGGAATGGTCTTTGAAACTGCCCAGCTTGAGGATAGTTGAGGAGAACGGAATTCCCGGTGGAGCGGTGAAATGCGTAGATATCGGGAGGAACACCAGAGGCGAAGGCGGTTCTCTGAACTATTCCTGACGCTGAGACACGAAAGCTAGGGGAGCAAACGGG
>AB177162.1.1418
TACGGGGGGTGCAAGCGTTGTTCGGAATTATTGGGCGTAAAGAGCGTGTAGGCGGCCAGGTAAGTCAGATGCGAAAGTCCCGGGCTCAACTCGGGAAGTGCATTTGAAACTGCTTGGCTGGAGTAAGAGAGAGGAAAGTGGAATTCCTGGTGTAGAGGTGAAATTCGTAGATATCAGGAGGAACACCGGTGGCGAAGGCGGCTTTCTGGCTCTATACTGACGCTGAGACGCGAAAGCGTGGGTAGCAAACAGG
>AB177163.1.1426
TACGGAGGGTGCAAGCGTTATTCGGATTTATTGGGCGTAAAGAGCGTGTAGGCGGTTGGGTTAGTCAGATGTGAAATCCTTCTGCTCAACAGAAGAAGTACGTCTGAAACTACCCAGCTTGAGTACGAGAGAGGAAAGTGGAATTCCCAGTGTAGAGGTGAAATTCGTAGATATTGGGAGGAACACCTGTGGCGAAGGCGACTTTCTGGATCGATACTGACGCTGAGACGCGAAAGCGTGGGGAGCAAACAGG
>AB177164.1.1484
TACGTAGGGAGCAAGCGTTATTCGGAATTACTGGGCGTAAAGAGTGCGTAGGCGGTCAGGTAAGTCAAAGGTGAAATCTCTGCTCTCAAGGCAGAAACTGTCTTTGATACTGCTTGACTCGAGGACAGGAGAGGGAAGTGGAACTCTGGAAGTAGCGGTGAAATGCGTAGATATTCAGGGGAACGCCGGTGGCGAAAGCGGCTTCCTAGTCTGTCTCTGACGCTGAGGCACGAAAGCTAGGGTAGCGATCGGG
>AB177165.1.1356
ATACGTGATCCCAAAGTGTTCATCCCGGCATTTATTGGGCGTAAAGGGTCCGTAGGCGGTTGGGTAATGTCTTTGGTTAAATACCCGTGGCTCAACTATGGGAATGCCCAAAGAAACTACTCAACTAGAGGGCGCTAGAGGCTGGTGGAACGGTCGGTGTAGGAGTGAAATCCGTTGATATCGACCGGAATACCAAAAGCGAAGGCATCCAGCTGGAGCGACCCTGACGCTGAGGGACGAAAGCTAGGGGAGAAAAAAGG
>AB177166.1.1413
GACCGAAGTGTGGCCAAGCGTGTCGGTATCACTGGGCTTAAAGCGTGTGTAGGCGGAAAAGTAAGCGTCGCGTGAAAGCCCCCGGCTTAACCGGGGAACTGCTCGACGAACTGCTTTTCTTGAGGCAAGTAGGGGTGCACGGAACTCTTGGTGGAGCGGTGGAATGCGTAGATATCAAGAGAAACGCCGGTGGAGAAATCGGTGCACTGGGCTTGTGCTGACGCTGAGACACGAAAGCGTGGGGAGCGAACGGG
>AB177167.1.1383
TACGTAGGTGGCAAGCGTTATCCGGATTTACTGGGTGTAAAGAGGGCGCGGGCGGCTTTTCAAGTCGAATATAAAATCTCCCGGCTTAACTGGGAGGGATTATTCGATACTGTTGGGCTAGAGAGCAGCAGGGGGAGGTGGAATTCCTGGTGTAGTGGTGAAATGCGTAGATATCGGGAGGAACACCAGTGGCGAAGGCGGCCTCCTGGGCTGTTGCTGACGCTGAGGCCCGAAAGCGTGGGGAGCAAACAGG
>AB177168.1.1452
GACGAAGGTGGCAAGCGTGTTCGGTATCACTGTGCTTAAAGCGTGTGTAGGCGGAAAAGTAAGCGTCGCGTGAAAGCCCCCGGCTTAACCGGGGAACTGCTCGACGAACTGCTTTTCTTGAGGCAAGTAGGGGTGCACGGAACTCTTGGTGGAGCGGTGGAATGCGTAGATATCAAGAGGAACGCCGGTGGAGAAATCGGTGCACTGGGCTTGTGCTGACGCTGAGACACGAAAGCGTGGGGAGCGAACGGG
>AB177169.1.1439
CACGGGGGGGCAAGCGTTATTCGGAATCACTGGGCGTAAAGGGCGTCTAGGCGGTCGGGTAAGTCGTGGGTGAAAGCCCCCGGCTCAACCGGGGAAGTGCCTGCGAAACTATCCGACTTGAGGTCGGGAGAGGAAAGCGGAATTCCCAGTGTAGCGGTGAAATGCGCAGATATTGGGAGGAACACCAGTGGCGAAGGCGGCTTTCTGGACCGACCCTGACGCTGAAGCGCGAAGGCTAGGGGAGCGAACGGG
>AB177170.1.1435
GACGTAGGGGGCAAACGTTGCTCGGAATTACTGGGCGTAAAGGGTGTGTAGGTGGCTGAGTAAGTCAAAGATGAAATCCCAAGGCTCAACTTTGGAATTGTCTTTGAAACTATTCAGCTTGAGGATAGTTGAGGAGAACGGAATTCCCGGTGGAGCGGTGAAATGCGTAGATATCGGGAGGAACACCAGAGGCGAAGGCGGTTCTCTAAACTATTCCTGACACTGAGACACGAAAGCTAGGGGAGCAAACGGG
>AB177171.1.1462
GACGGGGGGAGCGAGCGTTGTTCGGATTTATTGGGCGTAAAGGGCAAGTAGGCGGCCCGCTTAGTCAGATGTGAAATCCCTCCGCTCAACGGAGGAATGGCATCCGATACTCGCGGGCTTGAGGAGTGGAGAAGCGAGCGGAATTCTCGGTGTAGCGGTGGAATGCGTAGATATCGAGAAGAACTCCGGTGGCGAAGGCGGCTCGCTAGACACATCCTGACGCTGAATTGCGAAAGCCAGGGGAGCGAACGGG
>AB177172.1.1432
TACGTAGGGGGCAAACGTTGCTCGGAATTACTGGGCGTAAAGGGTGTGTAGGTGGCTGAGCAAGTCAAGGATGAAATCCCAAGGCTCAACCTTGGAATTGTTTTTGAAACTGCTTAGCTTGAGGATAGTTGAGGAGGACGGAATTCCCGGTGGAGCGGTGAAATGCGTAGATATCGGGAGGAACACCAGAGGCGAAGGCGGTTCTCTGAACTATTCCTGACACTGAGACACGAAAGCTAGGGGAGCAAACGGG
>AB177173.1.1426
TACGGGGGGAGCGAGCGTTGTCCGGATTTACTGGGCGTAAAGGGCGTGTAGGCGGAACGGTCAGTCGAGGGTGAAATTTGCAGGCTCAACCTGGAAATTGCCCTCGATACTGCTATTCTTGAGTGCAGGAGAGGGCAGTGGAATTCCCGGTGTAGCGGTGGAATGCGCAGATATCGGGAGGAACACCTGTGGCGAAGGCGGCTGTCTGGCCTGACACTGACGCTGAGGCGCGAAAGCGTGGGGAGCAAACAGG
>AB177175.1.1446
TACGGAGGGTGCAAGCGTTGTTCGGAATTACTGGGCGTAAAGAGCGTGTAGGCGGTTAGGCAAGTCAGATGTGAAATCCCTTAGCTCAACTAAGGAAGTGCATTTGAAACTGCCTAACTAGAGTACAGGAGGGGAAAGCGGAATTCCCAGTGTAGAGGTGAAATTCATAGATATTGGGAGGGACACCGGTGGCGAAGGCGGCTTTCTGGCCTGATACTGACGCTGAGATGCGAAAGCGTGGGGAGCAAACAGG
>AB177176.1.1385
CACGGAGGGAGCAAGCGTTGTTCGGAATTACTGGGTGTAAAGAGGGCGCAGGTGTCCCGTCAAGTTTCGGGTAAAATCCTTGGGCTCAACTCAAGAATCGCTCGGAAAACTGGCGGGATTGAGCATAGGAGAGGAGGGCGGAACTCCCAGTGTAGCGGTGGAATGCGTAGATATTGGGGGGAACACCAGTGGCGAAGGCGGCCCTCTGGACTATTGCTGACACTCATGCCCGAAAGCCAGGGGAGCAAACAGG
>AB177177.1.1366
TACGGAGGATGCAAGCGTTATCCGGAATGATTGGGCGTAAAGCGTCCGCAGGTGGCAGTGTAAGTCTGCTGTCAAAGGTCAGGGCTTAGCTCTGAACAGGCAGTGGAAACTACACAGCTAGAGTGCGGTGGGGGCAGAGGGGATTCCCAGTGTAGCGGTGAAATGCGTAGAGATTGGGAAGAACACCGGTGGCGAAAGCGCTCTGCTAGGCCGTAACTGACACTCATGGACGAAAGCTAGGGGAGCGAATGGG
>AB177179.1.1440
TACGGGGGGTGCAAGCGTTGTTCGGAATCATTGGGCGTAAAGAGCGTGTAGGCGGCTGGGTAAGTCAGATGTGAAAGTCCCGGGCTCAACCCGGGAAGTGCATTTGACACTGCTCAGCTAGAGTAAGGGAGAGGAAAGTGGAATTCCTGGTGTAGGGGTGAAATTCGTAGATATCAGGAGGGACACCGGTGGCGAAGGCGGCTTTCTGGCCCTATACTGACGCTGAGACGCGAAAGCGTGGGTAGCAAACAGG
>AB177180.1.1421
TACGGAGGGTGCAAGCGTTGTTCGGAATTACTGGGCGTAAAGAGCGTGTAGGCAGCTAATTAAGTCAGATGTGAAAGCCCTGGGCCCAACTCAGGAAGTGCATTTGAAACTAATTAGCTAGAGTACGGGAGAGGAAGGTGGAATTCCTGGTGTAGAGGTGAAATTCGTAGATATCGGGAAGAACACCGGTGGCGAAGGCGGCCTTCTGGCCCGATACTGACGCTGAGACGCGAAAGCGTGGGGAGCAAACAGG
>AB177182.1.1482
TACGTAGGGAGCAAGCGTTGTTCGGATTTACTGGGCGTAAAGAGTGCGTAGGCGGTTATATAAGTCAAAGGTGAAATCTCCACTTTCAAGGTGGAAACTGCCTTTGATACTGTATGACTAGAGGGCAAGAGGGGGAAATGGAACTCTGGGAGTAGCGGTGAAATGCGTAGATATCCAGAGGAACGCCGGTAGCGAAGGCGATTTCCTGGCTTGCATCTGACGCTGAGGCACTAAAGCTAGGGGAGCGATCGGG
>AB177184.1.1413
GACGGAGGTGGCGAGCGTTATTCGGAATCACTGGGCATAAAGGGCACGTAGGCTGTTTGACAGGTCAAGGGTGAAATCCCCCGGCTCAACCGGGGAACTGCCTTTGAAACCGTCAGACTAGAGCGGAAGAGGGGAGAGAGGAACTCGCAGTGGAGCGGTGAAATGCGTAGATATTGCGAGGAACGCCGGTGGCGAAAGCGTCTCTCTGGTTTCTTGCTGACGCTGAGGTGCGAAAGCTAGGGGAGCGAACGGG
>AB177185.1.1423
CACGGGGGGAGCAAGCGTTGTTCGGATTTACTGGGCGTAAAGGGCGTCTAGGCGGTTTGGAAAGTCGGATGTGAAAGCCCTCGGCTTAACCGGGGAATTGCATTCGAAACTTTCAGACTTGAGTACAGCAAAGGTAAGCGGAATTCTGAGTGTAGCGGTGGAATGCGTAGATATTCAGAAGAACACCAGTGGCGAAGGCGGCTTACTCGGCTGTTACTGACGCTGAAGCGCGAAAGCCAGGGGAGCGAACGGG
>AB177186.1.1445
TACGTGTGGAGCAAGCGTTGTTCGGAATTACTGGGCATAAAGGGCACGTAGGCGGAGTGTCGTGTCTGAGGTGAAATCCCCCGGCTTAACCGGGGAACTGCCTTGGAAACTGGCATTCTAGAGTGGAAGAGGGGAGAGTGGAACTCTGGGTGTAGCGGTGAAATGCGTAGATATCCAGGGGAACGCCGGTGGCGAAAGCGACTCTCTGGTTTCTTACTGACGCTGAGGTGCGAAAGCGTGGGGAGCAAACAGG
>AB177187.1.1415
CACGTGAGGGGCAAGCGTTGTCCGGATTTACTGGGCGTAAAGAGCACGTAGGCGGTTAGGCAAGCGATAGGTGAAATCCTCCGGCTCAACCGGAGAACTGCTTATCGAACTGCTTGACTAGAGCACGGGAGAGGGCACCGGAATTCCTGGTGTAGCGGTGGAATGCGTATATATCAGGAGGAACACCGGTGGCGAAGGCTGGTGCCTGGAACGTTGCTGACGCTGAGGTGCGAAAGCCAGGGGAGCAAACGGG
>AB177188.1.1384
TACGTAGGAGGCGAGCGTTATCCGGATTTACTGGGCGTAAAGAGCGCGTAGGCGGCCTTTCAAGTCGGATGTAAAATCTCCCCGGCTCAACTGGGAGGGACCATTCGATACTGCTAGGCTAGAGGGCAGCAGAGGAAGGTGGAATTCCCGGTGTAGTGGTGAAATGCGTAGATATCGGGAGGAACACCAGTGGCGAAGGCGACCTTCTGGGCTGTACCTGACGCTGAGGCGCGAAAGCGTGGGGAGCAAACAGG
>AB177189.1.1385
TACGTAGGTGGCGAGCGTTATCCGGATTTACTGGGTGTAAAGCGGGTGCAGGCGGCTTTTCAAGTCGAATATAAAATCTCCCGGCTCAACTGGGAGGGACTATTCGATACTGTTGGGCTAGAGGGCAGCAGGGGGAGGTGGAATTCCCGGTGTAGTGGTGAAATGCGTAGATATCGGGAGGAACACCAGTGGCGAAGGCGGCCTCCTAGGCTGTTGCTGACGCTGAGGCCCGAAGGCGTGGGGAGCAAACAGG
>AB177190.1.1449
TACGGAGGGTGCTAGCGTTGTTCGGAATTATTGGGCGTAAAGAGCGTGTAGGCGGTTGGATAAGTCAGATGTGAAATCCCTCGGCTTAACCGAGGAATTGCATTTGAAACTATCTAACTTGAGTACGGGAGGGGAAAATGGAATTCCCGGTGTAGGGGTGAAATCCGTAGATATCGGGAGGAACACCCGTGGCGAAGGCGGTTTTCTGGACCGATACTGACGCTGAGACGCGAAAGCGTGGGGAGCAAACAGG
>AB177192.1.1383
AACGTAGAAGGCGAACGTTATTCGGATTTACTGGGCGTAAAGCGGGGGTAGACGGCCCCTTAAGTCGGGTATGAAATCTCCTGACTCAATCAGGAGAGGCTATTCGATACTGAGGAGCTTGAGGGCAGCAGAGGAAGGTGGAATTCCCGGTGTAGCGGTGATATGCGTAGATATCGGGAGGAACACCAGTGGCGAAGGCGACCTTCTAGGCTGTTCCTGACGTTGAGACCCGAAAGCGTGGGGAGCGAAACGG
>AB177193.1.1425
GACGGAGGGGGCAAGCGTTGTCCGGAATTACTGGGCGTAAAGAGCGCGTAGGTGGTGCGATAAGTCGGCTGTGAAAGCGCCAGGCTCAACTTGGCGATTGCTGTCGATACTGTCGCACTTGAGTGCAGGAGAGGGGAGTGGAATTCCCGGTGTAGCGGTGAAATGCGTAGATATCGGGAGGAACACCTGTGGCGAAGGCGGCTCCCTGGACTGCTACTGACACTGAGGCGCGAAAGCTAGGGTAGCAAACGGG
>AB177194.1.1465
TACGTAGGGAGCGAGCGTTGTTCGGATTTACTGGGCGTAAAAGAGTGCGTAGGCGGTTATATAAGTCAAAAGTGAAATCCCTATTCCCAAGATAGGAATGGCCTTTGATACTGTATGACTAGAGAGCAGGAAAGGGAAACGGAACTCTGAGAGTAGCGGTGAAATGCGTAGATATTCAGAGGAACGCCAGTGGCGAAGGCGGTTTTCTGGTCTGCTTCTGACGCTGAGGTACGAAAGCTAGGGGAGCGATCGGG
>AB177196.1.1373
TACGTGATCCCCAAGCGTTGTCCGGATTTATTGGGCGTAAAGAGTCCGTAGGCGGTTTGGTAAGTCTTTGGTTAAATACCCGTGGCTCAACTATGGGAATGCCAAAAGAAACTACTCAAACTAGAGGGCGTTAGAGGCTGGTGGAACGGTCGGTGTAGGGGTGAAATCCGTTGATATCGACCGGAATACCAAAAGCGAAGGCAGCCAGCTGGGGCGACCCTGACGCTGAGGGACGAAAGCTAGGGGAGAGAAAAGG
>AB177197.1.1431
TACGAAGGTGGCGAGCGTTATTCGAAATCACTGGGCTTAAAGAGCATGTAGGCGGCCTATCAAGCGTTGTGTGAAATCCCTCGGCCCAACCGAGGAACTGCATGGCGAACTGATAGACTTGAGGCAGGTAGGGGCGAGTGGAACTCTTGGTGGAGCGGTGGAATGCGTAGATATCAAGAGGAACGCCGGAGGCGAAGGCGACTCGCTGGGCCTGACCTGACGCTGAGATGCGAAAGCTAGGGTAGCGAACGGG
>AB177198.1.1435
GACGAAGGGGGCGAGCGTTGCTCGGAATTACTGGGCTTAAAGCGGGCGTAGGCGGTCCGGTAAGTCGGATGTGAAAGCCCTCGGCTCAACCGAGGAACGGCACCCGAAACTACCGGACTTGAGGTGCTCAGGGGCGAGTGGAACTCTCGGTGGAGCGGTGAAATGCGTAGAGATCGAGAGGAACGCCGATGGCGAAGGCAACTCGCTGGGAGCATCCTGACGCTCAGGCCCGAAAGCTAGGGGAGCGAACGGG
>AB177199.1.1375
TACGTGACCCCCAAGCGTTATCCGGATTTATTGGGCGTAAAGAGTCTGTAGGCGGTCTGGAAAGTCTTTGGTTAAAGACCCAGGGCTTAACCTTGGGAATGCCAGAGATACTATCAGGCTAGAGGGCGTTAGAGGCTGGAGGAACGGTCGGTGTAGGGGTGAAATCCGTTGATATCGACCGGAACCCTAAAAGCGAAGGCATCCAGCTGGGGCGACCCTGACGCTGAGAGACGAAAGCGTGGGGAGCAAAAAGG
>AB177200.1.1520
GACGAAGGTGGCTAGCGTTGTTCGGTATCACTGGGCTTAAAGCATGTGTAGGCGGAAAGGTAAGCGTCTTGTGAAAGCCCCCGGCTTAACCGGGGAACTGCGCGACGTACTGCCTTTCTTGAGGCAAGTAGGGGTGCATGGAACTCTTGGTGGAGCGGTGGAATGCGTAGATATCAAGAGGAACGCCGGCGGTGAAAACGGTGCACTGGGCTTGTCCTGACGCTGAGACACGAAAGCGTGGGGAGCGAACGGG
>AB177201.1.1344
TACGTGATCTCCAAGCGTTATCCGGATTTATTGGGCGTAAAGCGTTCGTAGGCGGTTAGATAAGTCTCTGGTTAAAGCCCCATGGCTTAACTATGGGAATGACAGAGATACTGTCTGACTAGAGGGCGTTAGAGGCTGATGGAACGGTCGGTGTAGGGGTGAAATCCGTTGATATCGACCGGAACACTAAAAGCGAAGGCATTCAGCTGGAGCGACCCTGACGCTGAGGAACGAAAGCGTGGGTAGCAAAAAGG
>AB177202.1.1415
GACGAAGGTGGCAAGCGTTGTTCGGTATCACTGGGCTTAAAGGGTGTGTAGGCGGATATTTAAGCGTCTTGTGAAATCCCTCGGCTTAACCGAGGAATTGTTTGGCGAACTGGATATCTTGAGGCAAGTAGGGGTGCGCGGAACTCTTGGTGGAGCGGTGGAATGCGTAGATATCAAGAGGAACGCCGGTGGAGAAGTCGGTGCACTGGGCTTGTTCTGACGCTGAGACACGAAAGCGTGGGTAGCGAACGGG
>AB177203.1.1357
TACGTGATCCCTAAGCGTTATCCGGATTTATTGGGCGTAAGGCGTCTGTAGGTGGTTTGGAAAGTCTTTGGTTAAAGACCCAGGGCTTAACCTTGGGAATGCCAGAGATACTTTCAGACTTGAGGGTGTTAGAGGGGAGCGGAACGGTCGGTGTAGGGGTGAAATCCGTTGATATCGACTGGAACACCGAATGCGAAGGCAGCTCCCTGGGGCAACCCTGACACTGAGAGACGAAAGCGTGGGGAGCAAAAAGG
>AB177204.1.1429
TACGGAGGGGTCAAGCGTTGTTCGGAATTACTGGGCTTAAAGGGCGTCTAGGCGGATCTGCAAGTCGGGTATGAAAGCCCCCGGCTCAACTGGGGAACTGTGCCCGAAACTGCAGGTCTTGAGTGCGGGAGAGGAGAGCGGAACTCCCGGTGTAGCGGTGAAATGCGTTGATATCGGGATGAACGCCGGAGGCGAAAGCGGCTCTCTGGCCTGCTACTGACGCTGAAGCGCGAAAGCTAGGGGAGCAAACGGG
>AB177206.1.1454
TACGGGGGGAGCTAGCGTTGTCCGGAATTATTGGGCGTAAAGAGCGTGTAGGCGTCCCAACAAGTTTCTGGTGAAATACTTCTGCTTAACAGAAGAACTGCCAGAAAAACTGTTGGGATTGAGTTCAGAAGAGGAAAGCGGAATTCCTGGTGTAGCGGTGAAATGCGTAGATATCAGGAAGAACACCAGTGGCGAAGGCGGCTTTCTAGTTTGAAACTGACGTTGAGACGCGAAAGCGTGGGGAGCAAACAGG
>AB177207.1.1460
TACGGAAGGAGCGAGCGTTGTCCGGAATTACTAGGCGTAAAGGGCTAGTAGGCGATTAATTAAGTTATATGTTAAATCCCACGGCTCAACCGTGGTTCAGCATATAATACTGGTTAGATAGAGTACTGTAGAGGAAGGCGGAATTCCTGGAGTAGCGGTGGAATGCGCAGATATCAGGAAGAACACCAAAAGCGAAGGCAGCCTTCTGGGCAGTTACTGACGCTGAATAGCGAAGGTGTGGGGAGCAAACAGG
>AB177208.1.1416
GACGGAGGGAGCAAGCGTTGTTCGGATTTACTGGGCGTAAAGGGCGTCTAGGCGGGTCAGCAAGTCAGGTGTGAAATCCCACGGCTCAACCGTGGAACTGCACTTGAAACTGCTGGTCTTGAGTACGGAAGAGGAAAGCGGAATTCCTGGTGTAGCGGTGAAATGCGTAGATATCAGGAAGAACATCGGTGGCGAAGGCGGCTTTCTGGTCCGATACTGACGCTAAAGCGCGAAAGTGTGGGGAGCAAACAGG
>AB177209.1.1381
TACGTAGGCGGCAAGCGTTATCCGGATTTACTGGGCGTAAAGCGGGCGTAGGCGGTTTTTCAAGTCGATTGTAAAATCTCCCGGCTTAACTGGGAGGAGTCATTCGATACTGTTAGACTAGAGAGCAGCAGGGGGAGGTGGAATTCCCGGTGTAGTGGTGAAATGTGTAGATATCGGGAGGAACACCAGTGGCGAAGGCGGCCTCCTAGGCTGTTTCTAACGCTGAGGTCCGAAAGCGTGGGGAGCAAACAGG
>AB177210.1.1369
TACGTAGGTGGCGAGCGTTATCCGGATTTACTGGGTGTAAAGAGGGCGTAGGCGGCTTTTCAAGTCGGATATAAAATCTCCCGGCTTAACTGGGAGGGACTATTCGATACTGTTGGGCTAGAGGGCAGCAGGGGGAGGTGGAATTCCCGGTGTAGTGGTGAAATGCGTAGATATCGGGAGGAACACCCGTGGCGAAGGCGGCCTCCTGGGCTGTTGCTGACGCTGAGGCCCGAAGGCGTGGGGAGCAAACAGG
>AB177211.1.1421
TACGTGTGGAGCAAGCGTTGTTCGGAATTATTGGGCATAAAGGGCAAATAGGCGGATTGTCGTGTTTGGGGTGAAATCCTTCGGCTTAACCGAAGAAGTGCCCTGGAAACTGGCAGACTAGAGTGGAATAGGGGAGAGTGGAACTCTGGGTGTAGCGGTGAAATGCGTAGATATCCAGGGGAACGCCGGTGGTGAAAACGACTCTCTGGGTTCCTACTGACGCTGAGGTGCGAAAGCGTGGGGAGCAAACAGG
>AB177212.1.1452
GACGAAGGTGGCAAGCGTTGTTCGGAATCACTGGGCTTAAAGAGTATGTAGGCGGCCTGTCAAGCGTCTTGTGAAAGCCCTCGGCTCAACCGAGGAATTGCTTGGCGAACTGACTGGCTTGAGGCAGGTAGGGGCGCGTGGAACTCTTGGTGGAGCGGTGGAATGCGTAGATATCAAGAGGAACGCCAGAGGCGAAAGCGATGCGCTGGGCCTGTCCTGACGCTGAGATACGAAAGCCAGGGGAGCGAACGGG
>AB177213.1.1399
TACGGGGGGAGCAAGCGTTGTCCGGATTTACTGGGCGTAAAGGGCGTGTAGGCGGGATGGACAGTCGATGGTGAAATCTCCGGGCTCAACTCGGAGCCTGCCTTCGATACTTCCATTCTTGAGTGCAGGAGAGGGTAGTGGAATTCCCGGTGTAGCGGTGGAATGCGCAGATATCGGGAGGAACACCTGTTGCGAAGGCGGCTACCTGGCCTGACACTGACGCTGAGGCGCGAAAGCGTGGGTAGCAAACAGG
>AB177214.1.1412
GACGAAGGTGGCGAGCGTTGTTCGGTGTCACTGGGCTTAAAGAGTGTGTAGGCGGAAAGGTAAGCGTCCTGTGAAAACCCCCGGCTTAACCGGGGAACTGCTTGACGTACTGCCTTTCTTGAGGCAAGTAGGGGTGCAGGGAACTCTTGGTGGAGCGGTGGAATGCGTAGATATCAAGAGGAACGCCGATGGAGAAATCACTGCACTGGGCTTGTCCTGACGCTGAGACACGAAAGCGTGGGGAGCGAACGGG
>AB177217.1.1422
GACGAAGGTGGCAAGCGTTGTTCGGTATTACTGGGCTTAAAGCGTGTGTAGGCGGAAAAGTAAGCGTTTCGTGAAAGTCCCCGGCTTAACCGGGGAACCGCGCAACGAACTGCTTTTCTTGAGGCAAGTAGGGGCGCATGGAACTCTTGGTGGAGCGGTGGAATGCGTAGATATCAAGAGGAACGCCAGTGGAGAAGTCGGTGCGCTGGGCTTGTTCTGACGCTGAGACACGAAAGCGTGGGTAGCGAACGGG
>AB177218.1.1484
TACGTAGGGGAGCAAGCGTTGTTCGGATTACACTTTACTGGGCGTAAAGAGTGCGTAGGTGGCTATACAAGTCAATGGTGAAATCTCTACTTTCAAGGTAGAAACTGCCTTTGATACTGTATGGCTAGAGGGCAAGAGGGGGAAATGGAACTCTGGGAGTAGCGGTGAAATGCGTAGATATCCAGAGGAACGCCAGTAGCGAAGGCGGTTTCCTGGCTTGCTTCTGACACTGAGGCACTAAAGCTAGGGGAGCGATCGGG
>AB177219.1.1347
TACGTGACCCCCGAGCGTTATCCGGATTTATTGGGCGTAAAGCGTCTGTAGGCGATCTGGAAAGTCTTTGGTTAAATACCAAGAGCTTAACTTTTGGGATGCCAGAGATACTTCCAAAATAGAGGGCGTTAGAGGCTGATGGAACGGTCGGTGTAGGGTGAAATCCGTTGATATCGACCGGAACACCGAAAGCGAAGGCATTCAGCTGGGGCGACCCTGACGCTGAGAGACGAAAGCGTGGGGAGCAAAAAGG
>AB177223.1.1411
GACGGAGGGGGGGAGCGTTATTCGGAATTACTGGGTGTAAAGGGCGTGTAGGTGTTTCGGCAAGTCCTCTGTGAAATCTCTCCGCTTAACGGAGGAACTGCAGTGGAAACTGCCGGAATTGAGTACGGGAGAGGAGAGCGGAACTCCCAGTGTAGCGGTGAAATGCGTAGATATTGGGAGGAACACCGGTGGCGAAGGCGGCTCTCTAGCCCGATACTGACACTGAGGCGCGAAAGCCAGGGGAGCGAACGGG
>AB177225.1.1404
TACGTAGGTGGCAAGCGTTGTCCGGAATTATTGGGCGTAAAGCGCGCGCAGGTGGTTCCTTAAGTCTGATGTGAAAGCCCACGGCTCAACCGTGGAGGGTCATTGGAGACTGGGGAACTTGAGTGCAGAAGAGGAAAGTGGAATTTCACGTGTAGCGGTGAAATGCGTAGAGATGTGGAGGAACACCAGTGGCGAAGGCGACTTTCTGGTCTGTAACTGACACTGAGGCGCGAAAGCGTGGGGAGCGAACAGG
>AB177228.1.932
AACCAGCTCTTCAAGTGGTCGGGATAATTATTGGGCTTAAAGTGTCCGTAGCCGGTTTAGTAAGTTCCTGGTAAAATCGGGTAGCTTAACTATCCGTATGCTAGGAATACTGCTATACTAGAGGGCGGGAGAGGTCTGAGGTACTACTGGGGTAGGGGTGAAATCTTATAATCCTTGTAGGACCACCAGTGGCGAAGGCGTCAGACTGGAACGCGCCTGACGGTGAGGGACGAAAGCCAGGGGAGCGAACCGG
>AB177230.1.1021
AACCAGCTCTTCAAGTGGTCGGGATAATTATTGGGCTTAAAGTGTCCGTAGCCGGTTTAGTAAGTTCCTGGTAAAATCGGGTAGCTTAACTATCTGCATGCTAGGAATACTGCTATACTAGAGGGCGGGAGAGGTCTGAGGTACTACAGGGGTAGGGGTGAAATCTTATAATCCTTGTAGGACCACCAGTGGCGAAGGCGTCAGACTGGAACGCGCCTGACGGTGAGGGACGAAAGCCAGGGGAGCGAACCGGATTAGATACGTCGGTGCTAGAATAATAAAATAACTAACACCAT
>AB177232.1.915
TACCTGCAGCTCGAGTGGTGGCCGCTATTATTGGGCCTAAAACGTCCGTAGCCGGTTTAGTAAATGCCTGGGTAAATCGTGTAGCTTAACTATACGAATTCCGGGTAGACTGCTAAACTTGAGACCGGGAGAGGCTAGAGGTACTCCTGGGGTAGAGGTGAAATTCTGTAATCCTGGGGGGACCACCAGTGGCGAGGGCGTCTAGCTAGAACGGATCTGACGGTGAGGGACGAAGCCCTGGGGCGCAAACCGG
>AB177260.1.933
AACCAGCTCTTCGAGTGGTCGGGACGTATATTGGGTCTAAAGCGCTCGTAGCCGGACAAGTAGGTTCCTGGTTAAACCCGACAGCATAACTGTTGGACCGCTGGGAATACCGCTAGTCTTGGAAGCGGGAGAGGACAGAGGTAGTCATGGGGCAGGGGTGAAATCCAGTGATCCCATGGCGACCACCGATGGCGAAGGCATCTGTCTGGAACGTATTCGACGGTGAGGGGCGAAAGCTAGGGGAGCGACCCGG
>AB177261.1.935
AACCAGCTCTTCAAGTGGTCGGGATAATTATTGGGCTTAAAGTGTCCGTAGCCGGTTTAGAAAGTTCCTGGTAAAATCGGGTAGCTTAACTATCCGCATGCTAGGAATACTGCTATACTAGAGGGCGGGAGAGGTCTGAGGTACTACAGGGGTAGGGGTGAAATCTTATAATCCTTGTAGGACCACCAGTGGCGAAGGCGTCAGACTGGAACGCGCCTGACGGTGAGGGACGAAAGCCAGGGGAGCGAACCGG
>AB177264.1.933
AACCAGCTCTTCAAGTGGTCGGGATAATTATTGGGCTTAAAGTGTCCGTAGCCGGTTTAGTAAGTTCCTGGTAAAATCGGGTAGCTTAACTATCTGTATGCTAGGAATACTGCTATACTAGAGGGCGGGAGAGGTCTGAGGTACTACAGGGGTAGGGGTGAAATCTTATAATCCTTGTAGGACCACCAGTGGCGAAGGCGTCAGACTGGAACGCGCCTGACGGTGAGGGACGAAAGCCAGGGGAGCGAACCGG
>AB177268.1.945
TACCAGCTCTCCGAGTGGTAGGGACGATTATTGGGCTTAAAGCGTTCGTAGCCGGCCTGGCAAGTCTCTCGTCAAATCCAGCGACCCAATCGCTGGGCCGCGGGAGATACTACTAGGCTTGGGAGCGGGAGAGGCCGACGGTATTCCCGGGGTAGGAGTGAAATCCTGTAATCCCGGGAGGACCACCAGTGGCGAAGGCTGTCGGCTAGAACGTGTCCGACGGTGAGGGACGAAAGCTGGGGGAGCGAACCGG
>AB177269.1.914
TACCCGCGCCACAAATGGTGACCACGATTATTGGGTCTAAAGCGTCCGTAGCCGGTTTAGCAAGTTCTTGGTGAAATCTGCTAGCAAACAAGCAGGCTTGCTGAGAATACTACTAGACTTGGGATTGGGAGAGGATAGAGGTATTCCACGGGTAGGGGTTAAATCCTTTAATCCGTGGAGGACCACCGGTGGCGAAGGCGTCTATCTGGAACGAATCCGGCGGTGAGGGACGAAAGCGTGGGGAGCAAACGGG
>AB177271.1.944
TACCAGCTCCCCGAGTGGTTGGGACGATTATTGGGCCTAAAGCATCCGTAGCCTGTTTTGTAGGTCTCATGTTAAATCCATTCGCTCAACGAATGGTCTGCATGAGATACCACATTGCTAGGAGGCGGGAGACGTGAACGGTATTCCATGGGTAGGGGTAAAATCCTCTGAACCATGGAAGACCACCAGTGGCGAAGGCGGTTCACGAGAACGCGCTCGACGGTGAGGGATGAAAGCTGGGGTGGCGAACCGG
>AB177272.1.935
TACCAGCTCTCCGAGTGGTGGGGACGCTTATTGGGCCTAAAGCATTCGTAGCCGGTTGGGCAAGTCCTCCGTTAAATCCAACGATTCAATCGTTGGGCTGCGGGGGATACTGTCCAGCTAGGGGGCGGGAGAGGCCGACGGTATCCCCGGGGTAGGGGTGAAATCCTATAATCCCGGGAGGACCACCAGTGGCGAAGGCTGTCGGCTAGAACGCGCTCGACGGTGAGGGATGAAAGCTGGGGGAGCGAACCGG
>AB177273.1.919
TACCCGCAGCTCGAGTGGTGGCCACTATTATTGAGCCTAAAGCGTCCGTAGCCGGACCCGTAAATCCCTGGGTAAATCCTGGCGCTCAACGTCAGGAATTCCGGGGAGACTGCGGGTCTTGGGACCGGGAGAGGCCGGAGGTACTCCCGGGGTAGGGGTAAAATCCTGTAATCCCGGGGGGACCACCTGTGGCGAAAGCGTCCGGCTTGAACGGCTCCGACGGTGAGGGACGAAGGCCAGGGGAGCGAACCGG
>AB177274.1.945
TACCAGCTCTCCGAGTGGTGGGGATGTTTATTGGGCCTAAAGCATTCGTAGCCTGCTTGGCAAGTCCTCCGTTAAATCCAACGATTCAATCGTTGGGCTGCGGGGGATACTGTCCGGCTAGGGGGCGGGAGAGGCCGACGGTATCCCCGGGGTAGGGGTGAAATCCTATAATCCCGGGAGGACCACCAGTGGCGAAGGCTGTCGGCTAGAACGCGCTCGACGGTGAGGGATGAAAGCTGGGGGAGCGAACCGG
>AB177276.1.917
CACCGGCGGCCCGAGTGGTAACCGATTTTATTGGGTTTAAAGGGTCCGTAGCCGGCCTGTTAAGTCTCTTGGGAAATCTGGCGGCTCAATCGTCAGACGTTCAAGAGATACTGGCAGGCTTGGGACCGGTAGAGGTGGGAGGTACTCCAGGGGTAGAGGTGAAATTTTGTAATCCTTGGGGGACCATCGATGGCGAAGGCATCCCACTAGAACGGGTCCGACGGTGAGGGACGAAAGCTGGGGGCACGAACCGG
>AB177277.1.914
CACCGGCGGCCCGAGTGGTGGCCACCCTTATTGGGCCTAAAGCGTCCGTAGCCGGTCCAGTAAGTCCCTGTTTAAATCCTACGGCTCAACCGTAGGGCTGGCAGGGATACTGCTGGACTTGGGACCGGGAGAGGACGAGGGTACTCCAGGGGTAGCGGTGAAATGCGTTGATCCCTGGAGGACCACCTATGGCGAAGGCACTCGTCTGGAACGGGTCCGACGGTGAGGGACGAAAGCCAGGGGCGCGAACCGG
>AB177278.1.924
TACCGGCGGCCCGAGTGGTGGCCGCTATTATTGGGCCTAAAGCGTCCGTAGCCGGGCCTGTAAGTCCCTGGCGAAATCCCACGGCTCAACCGTGGGGCTTGCTGGGGATACTGCAGGCCTTGGGACCGGGAGAGGCGGAGGGTACTCCTGGGGTAGGGGTGAAATCCTATAATCCCAGGAGGACCGCCAGTGGCGAAGGCGCTCCGCTAGAACGGGTCCGACGGTGAGGGACGAAGGCCAGGGGAGCGAACCGG
>AB177279.1.946
TACCAGCTCTCCGAGTGGTGGGGACGATTATTGGGCTTAAAGCGTTCGTAGCCGGCTCAGCAAGTCTTCCGTTAAATCCAACGATCTAATCGTTGGGCTGCGGGAGATACTGTTGGGCTAGGGGGCGGGAGAAGCCGACGGTATCCTCGGGGTAGGGGTGAAATCCTATAATCCCGGGAAGACCACCAGTGGCGAAGGCGGTCGGCTAGAACGCGCCCGACGGTGAGGGACGAAAGCTGGGGGAGCGAACCGG
>AB177286.1.934
AACCAGCTCTTCAAGTGGTCGGGATAATTATTGGGCTTAAAGTGTCCGTAGCCGGTTTAGTAAGTTCCTGGTAAAATCGGGTAGCTTAACTATCTATATGCTAGGAATACTGCTATACTAGAGGGCGGGAGAGGTCTGAGGTACTACAGGGATAGGGGTGAAATCTTATAATCCTTGTAGGACCACCAGTGGCGAAGGCGTCAGACTGGAACGCGCCTGACGGTGAGGGACGAAAGCCAGGGGAGCGAACCGG
>AB177287.1.937
AACCAGCTCTTCAAGTGGTCGGGATAATTATTGGGCTTAAAGTGTCCGTAGCCGGTTTAGTAAGTTCCTGGTAAAATCGGGTAGCTTAACTATCTGCATGCTAGGAATACTGCTATACTAGAGGGCGGGAGAGGTCTGAGGTACTGCAGGGGTAGGGGTGAAATCTTATAATCCTTGTAGGACCACCAGTGGCGAAGGCGTCAGACTGGAACGCGCCTGACGGTGAGGGACGAAAGCCAGGGGAGCGAACCGG
>AB177288.1.912
TACCGGCGGCTCGAGTGGTGGCCACTTTTATTGGGCTTAAAGCGTTCGTAGCTGGGTTGTTAAGTCTCTTGGGAAATCTGACGGCTTAACCGTCAGGCGTCTAAGAGATACTGGTAATCTTGGAACCGGGAGAGGTGAGGGGTACTTCGGGGGTAGGAGTGAAATCCTGTAATCCTCGAGGGACCACCTGTGGCGAAGGTGCCTCACCAGAACGGCTTCGACAGTGAGGGACGAAAGCTGGGGGAGCAAACCGG
>AB177317.1.1365
TACGTAGGCGGCGAGCGTTATCCGGATTTACTGGGCGTAAAGAGGGCGTAGGCGGTTTTTCAAGTCGATTGTAAAATCTCCCGGCTTAACTGGGAGAAGCCATTCGATACTGTTAGACTAGAGAGCAGCAGGGGGAGGTGGAATTCCCGGTGTAGTGGTGAAATGTGTAGATATCGGGAGGAACACCAGTGGCGAAGGCGGCCTCCTAGGCTGTTTCTGACGCTGAGGTCCGAAAGCGTGGGGAGCAAACAGG
>AB177330.1.1251
GACGGAGGGAGCAAGCGTTGTTCGGATTTACTGGGTGTAAAGGGCGTCTAGGCGGACTTGTAAGTCAGGTGTGAAATCCTTCGGCTCAACCGAAGAACTGCATTTGATACTGCAAGACTTGAGTTCGGAAGAGGGAAGCGGAATTCCTGGTGTAGCGGTGAAATGCGTAGATATCAGGAAGAACACCAGTGGCGAAGGCGGCTTCCTGGCTCGATACTGACGCTAAAGCGCGAAAGTGTGGGGAGCGAACAGG
>AB177336.1.1430
CACGTAAGGGGCAAGCGTTGTCCGGAATTACTGGGCGTAAAGAGCACGTAGGCGGTCGGGCAAGCGCTGGGTGAAATCCTCCGGCTCAACCGGAGAACTGCTTAGCGAACTGCCTGACTAGAGCACGGGAGAGGGCACTGGAATTCCTGGTGTAGCGGTAGAATGCGTATATATCAGGAGGAACACCGGTGGCGAAGGCTGGTGCCTGGAACGTTGCTGACGCTGAGGTGCGAAAGCCAGGGGAGCGAACGGG
>AB177868.1.1425
TACGTAGGGTGCAAGCGTTGTCCGGAATTATTGGGCGTAAAGAGCTCGTAGGCGGTTTGTCGCGTCTGCTGTGAAATCCCGAGGCTCAACCTCGGGTCTGCAGTGGGTACGGGCAGACTAGAGTGCGGTAGGGGAGATTGGAATTCCTGGTGTAGCGGTGGAATGCGCAGATATCAGGAGGAACACCGATGGCGAAGGCAGATCTCTGGGCCGCTACTGACGCTGAGGAGCGAAAGGGTGGGGAGCAAACAGG
>AB177883.1.1481
TACGGAGGGAGCTAGCGTTGTTCGGAATTACTGGGCGTAAAGCGCGCGTAGGCGGTTACTCAAGTCAGAGGTGAAAGCCCGGGGCTCAACCCCGGAACTGCCTTTGAAACTAGGTGACTAGAATCTTGGAGAGGTCAGTGGAATTCCGAGTGTAGAGGTGAAATTCGTAGATATTCGGAAGAACACCAGTGGCGAAGGCGACTGACTGGACAAGTATTGACGCTGAGGTGCGAAAGCGTGGGGAGCAAACAGG
>AB178149.1.1261
TACGTAAGGGGCGAGCGTTGTTCGGGATTATTGGGCGTAAAGGGTGAGTAGGCGGACATATAAGTCTATGCATAAAATACCACAGCTCAACTGTGGAACTATGTTGGAAACTATATGCCTAGAGTCTGATAGAGGAAGTTAGAATTCTGGTGTAAGGGTGGAATCTGTTGATATCAGGAAGAATACCGGGCGAAGGCGAACTTCTGGGTCAAGACTGACGCTGAGTCACGAAAGCGTAGGGAGCAAACAGG
>AB178151.1.1260
TACGTAAGGGGCGAGCGTTGTTCGGGATTATTGGGCGTAAAGGGTGAGTAGGCGGATATATAAGTCTATGCATAAAATACCACAGCTCAACTGTGGAACTATGTTGGAAACTATATGTCTAGAGTCTGATAGAGGAAGTTAGAATTTATGGTGTAAGGGTGGAATCTGTTGATATCAGAAAGAATACCGGGCGAAGGCGAACTTCTGGGTCAAGACTGACGCTGAGTCACGAAAGCGTAGGGAGCAAACAGG
>AB178152.1.1267
TACGTAAGGGGCGAGCGTTGTTCGGGATTATTGGGCGTAAAGGGTGAGTAGGCGGATATATAAGTCTATGCATAAAATACCACAGCTCAACTGTGGAGCTATGTTGGAAACTATATGTCTAGAGTCTGATAGAGGAAGTTAGAATTCCTGGTGTAAGGGTGGAATCTGTTGATATCAGGAAGAATACCGGAGCGAAGGCGAACTTCTGGGTCAAGACTGACGCTGAGTCACGAAAGCGTAGGTAGCAAACAGG
>AB178390.1.1409
TACGAAGGGGGCTAGCGTTGCTCGGAATGACTGGGCGTAAAGGGCGCGTAGGCGGTTGTTACAGTCAGATGTGAAATCCCCGGGCTTAACCTGGGAACTGCATTTGATACGTGACGACTAGAGTTCGAGAGAGGGTTGTGGAATTCCCAGTGTAGAGGTGAAATTCGTAGATATTGGGAAGAACACCGGTGGCGAAGGCGGCAACCTGGCTCGATACTGACGCTGAGGCGCGAAAGCGTGGGGAGCAAACAGG
>AB178392.1.1409
TACGAAGGGGGCTAGCGTTGCTCGGAATGACTGGGCGTAAAGGGCGCGTAGGCGGTTTGGACAGTCAGATGTGAAATCCCCGGGCTTAACCTGGGAACTGCATTTGATACGTCCAGACTAGAGTTCGAGAGAGGGTTGTGGAATTCCCAGTGTAGAGGTGAAATTCGTAGATATTGGGAAGAACACCGGTGGCGAAGGCGGCAACCTGGCTCGATACTGACGCTGAGGCGCGAAAGCGTGGGGAGCAAACAGG
>AB178395.1.1409
TACGAAGGGGGCTAGCGTTGCTCGGAATGACTGGGCGTAAAGGGCGCGTAGGCGGTTGATGCAGTCAGATGTGAAATCCCCGGGCTTAACCTGGGAACTGCATTTGAGACGCATTGACTAGAGGTCGAGAGAGGGTTGTGGAATTCCCAGTGTAGAGGTGAAATTCGTAGATATTGGGAAGAACACCGGTGGCGAAGGCGGCAACCTGGCTCGATACTGACGCTGAGGCGCGAAAGCGTGGGGAGCAAACAGG
>AB178396.1.1409
TACGAAGGGGGCTAGCGTTGCTCGGAATGACTGGGCGTAAAGGGCGCGTAGGCGGTTGATGCAGTCAGATGTGAAATCCCCGGGCTTAACCTGGGAACTGCATTTGAGACGCATTGACTAGAGGTCGAGAGAGGGTTGTGGAATTCCCAGTGTAGAGGTGAAATTCGTAGATATTGGGAAGAACACCGGTGGCGAAGGCGGCAACCTGGCTCGATACTGACGCTGAGGCGCGAAAGCGTGGGGAGCAAACAGG
>AB178405.1.1409
TACGAAGGGGGCTAGCGTTGCTCGGAATGACTGGGCGTAAAGGGCGCGTAGGCGGTTTGGACAGTCAGATGTGAAATCCCCGGGCTTAACCTGGGAACTGCATTTGATACGTCCAGACTAGAGTTCGAGAGAGGGTTGTGGAATTCCCAGTGTAGAGGTGAAATTCGTAGATATTGGGAAGAACACCGGTGGCGAAGGCGGCAACCTGGCTCGATACTGACGCTGAGGCGCGAAAGCGTGGGGAGCAAACAGG
>AB178408.1.1409
TACGAAGGGGGCTAGCGTTGCTCGGAATGACTGGGCGTAAAGGGCGCGTAGGCGGTTGATGCAGTCAGATGTGAAATCCCCGGGCTTAACCTGGGAACTGCATTTGAGACGCATTGACTAGAGTTCGAGAGAGGGTTGTGGAATTCCCAGTGTAGAGGTGAAATTCGTAGATATTGGGAAGAACACCGGTGGCGAAGGCGGCAACCTGGCTCGATACTGACGCTGAGGCGCGAAAGCGTGGGGAGCAAACAGG
>AB178411.1.1409
TACGAAGGGGGCTAGCGTTGCTCGGAATGACTGGGCGTAAAGGGCGCGTAGGCGGTTGATGCAGTCAGATGTGAAATCCCCGGGCTTAACCTGGGAACTGCATTTGAGACGCATTGACTAGAGTTCGAGAGAGGGTTGTGGAATTCCCAGTGTAGAGGTGAAATTCGTAGATATTGGGAAGAACACCGGTGGCGAAGGCGGCAACCTGGCTCGATACTGACGCTGAGGCGCGAAAGCGTGGGGAGCAAACAGG
>AB178413.1.1409
TACGAAGGGGGCTAGCGTTGCTCGGAATGACTGGGCGTAAAGGGCGCGTAGGCGGTTTATGCAGTCAGATGTGAAATCCCCGGGCTTAACCTGGGAACTGCATTTGAGACGCATAGACTAGAGGTCGAGAGAGGGTTGTGGAATTCCCAGTGTAGAGGTGAAATTCGTAGATATTGGGAAGAACACCGGTGGCGAAGGCGGCAACCTGGCTCGATACTGACGCTGAGGCGCGAAAGCGTGGGGAGCAAACAGG
>AB178416.1.1409
TACGAAGGGGGCTAGCGTTGCTCGGAATGACTGGGCGTAAAGGGCGCGTAGGCGGTTGATGCAGTCAGATGTGAAATCCCCGGGCTTAACCTGGGAACTGCATTTGAGACGCATTGACTAGAGTTCGAGAGAGGGTTGTGGAATTCCCAGTGTAGAGGTGAAATTCGTAGATATTGGGAAGAACACCGGTGGCGAAGGCGGCAACCTGGCTCGATACTGACGCTGAGGCGCGAAAGCGTGGGGAGCAAACAGG
>AB178429.1.1409
TACGAAGGGGGCTAGCGTTGCTCGGAATGACTGGGCGTAAAGGGCGCGTAGGCGGTTGTTACAGTCAGATGTGAAATCCCCGGGCTTAACCTGGGAACTGCATTTGATACGTGACGACTAGAGTTCGAGAGAGGGTTGTGGAATTCCCAGTGTAGAGGTGAAATTCGTAGATATTGGGAAGAACACCGGTGGCGAAGGCGGCAACCTGGCTCGATACTGACGCTGAGGCGCGAAAGCGTGGGGAGCAAACAGG
>AB178431.1.1409
TACGAAGGGGGCTAGCGTTGCTCGGAATGACTGGGCGTAAAGGGCGCGTAGGCGGTTTGGACAGTCAGATGTGAAATCCCCGGGCTTAACCTGGGAACTGCATTTGATACGTCCAGACTAGAGTTCGAGAGAGGGTTGTGGAATTCCCAGTGTAGAGGTGAAATTCGTAGATATTGGGAAGAACACCGGTGGCGAAGGCGGCAACCTGGCTCGATACTGACGCTGAGGCGCGAAAGCGTGGGGAGCAAACAGG
>AB178433.1.1409
TACGAAGGGGGCTAGCGTTGCTCGGAATGACTGGGCGTAAAGGGCGCGTAGGCGGTTGTTACAGTCAGATGTGAAATCCCCGGGCTTAACCTGGGAACTGCATTTGATACGTGACGACTAGAGTTCGAGAGAGGGTTGTGGAATTCCCAGTGTAGAGGTGAAATTCGTAGATATTGGGAAGAACACCGGTGGCGAAGGCGGCAACCTGGCTCGATACTGACGCTGAGGCGCGAAAGCGTGGGGAGCAAACAGG
>AB178480.1.1787
TTCCAGCTCCAATAGCGTATATTAAAGTTGTTGCCGTTAAAAAGCTCGTAGTCGAACTTCGGCCTTTGCCGCCCGGTCCGCCTATTTGGGTGTGTACTGGAGCGGTGGAGGCTTACCTCGTGGTGAACGGCCATGCTCTTTACTGGGTGTGGTCGGGAACCATGACTTTTACTTTGAAAAAATTAAAGTGTTCAAAGCAGGCTTACGCCCGAATACATTAGCATGGAATAATAAAATAGGACGTGCGGTTCTATTTTGTTGGTTTCTAGGATCGCCGTAATGATTAATAGGGATAGTTGGGGGCATTCGTATTCAATTGCTAGAGGTGAAATTCTTGGATTTATTGAAGACGAACTACTGCGAAAGCATTTGCCAAGGATGTTTTCATTGATCAAGAACGAAGGTTAGGGGATCGAAAACG
>AB178580.1.1791
TTCCAGCTCCAATAGCGTATACTAATGTTGTTGCAGTTAAAAAGCTCGTAGTCGGATTTCAGTAGGCTCAGTTAAGTCTCAATTATGAGTTCTTTATGGGCCTGCTTCTTTGACAGAAACTTCTATGTTATTCATTTAGCGTGGGTAGCGACTGTCTCTTTTACTTTGAGAAAATTAGAGTGTTCAAAGCAGGTATTCGCCTGAATATTACTCTTGGAATAATGCTATAAGACTTTGGTTCTAATGTATTGGTGATTGGGACCAGAGTAATGATTGATAGGGACGGTGGGGTCTTACGTGCTGCAAGCGAGAGGGAAATTCTTGGACCTTTGTATGACGAACAACTGCGAAAGCATTGGACTAGGACGTTCCCGTTGATCAAGAACGAAAGTTGGGGGATCGAAGACG
>AB178584.1.1778
TTCCAGCTCCAATAGCGTATACTAATGTTGTTGCAGTTAAAAAGCTCGTAGTCGGATTTCAGTAGGCTCAGTTAAGTCTCAATTATGAGTTCTTTATGGGCCTGCTTCTTTGACAGAAACTTCTATGTTATTCATTTAGCGTGGGTAGCGACTGTCTCTTTTACTTTGAGAAAATTAGAGTGTTCAAAGCAGGTATTCGCCTGAATATTACTCTTGGAATAATGCTATAAGACTTTGGTTCTAATGTATTGGTGATTGGGACCAGAGTAATGATTGATAGGGACGGTTGGGGTCTTACGTACTGCAAAGCGAGAGGTGAAATTCTTGGACCTTTGTATGACGAACAACTGCGAAGCATTGGACTAGGACGTTCCCGTTGATCAAGACGAAGTTGGGGGATCGAAAC
>AB178585.1.1780
TTCCAGCTCCAATAGCGTATACTAATGTTGTTGCAGTTAAAAAGCTCGTAGTCGGATTTCAGTATGTGATTGACGCCTCCTCAGGAGGTTGTGAATCAGTACTTCTTTGGCAGGAACTTTCATGCCTTTAATTAGGTGTGTTTGGGGACTGCCTCTTTTACTTTGAGAAAATTAGAGTGTTCAAAGCGGGTAATCGCCAGAATATTACTCTTGGAATAATACTATAGGACTCCGGTTCTTTTTTGTTGGTGATTTAGGACCGGAGTAATGATTGATAGGGACAGTTGGGGTCATTCGTACTGCAAGCGAGTGGTGAAATACTTGGACCTTTGTATGACGAACTACTGCGAAAGCATTTGACTAGGATGTTCCCGTTGATCAAGAACGAAAGTTGGGGGATCGAAGACG
>AB178587.1.1770
TTCCAGCTCCAATAGCGTATACTAATGTTGTTGCAGTTAAAAAGCTCGTAGTCGGATTTCAGTAGGCGCAGGAAGTTTCTCTTGTAACGAACTGTTCTTACTTCTTTGACAGAAACACTTATGTTATTCATTTATCGTGAGTTGCGACTGTCTCTTTTACTTTGAGAAAATTAGAGTGTTCAAAGCAGGTAATTGCCTGAATATTACTCTTGGAATAATGCTATAAGACTTTGGTTCTAATGTATTGGTGATTGGGACAGAGTATGATTGATAGGGACGGTTGGGGTCTCACGTACTGCAAGCGAGAGGTGAATTCTTGGACCTTTGTATGACGAACAACTGCGAAAGCATTTGACTAGGACGTTCCCGTTGATCAAGAACGAAAGTTGGGGATCGAAGACG
>AB178588.1.1777
TTCCAGCTCCAATAGCGTATACTAATGTTGTTGCTGTTAAAAAGCTCGTAGTCGGATTTCAGTAGGCGCAGGATGTTCATCTTGTAACGAACTGTTCTTACTTCTTTGACAGAAACATTTATGTTATTCATTTAGCGTGAATTGCGACTGTCTCTTTTACTTTGAGAAAATTAGAGTGTTCAAAGCAGGTGTTTGCCTGAATATTACTCTTGGAATAATGCTATATGACTTTGTGTCTAATGTATTGGTGATTGGACACAGGGTAATGATTGATAGGGACGGTTGGGGTCTCACGTACTGCAAAGCGAGAGGTGAATTCTTGGACCTTTGTATGACGAACAACTGCGAAAGCATTTGACTAGGACGTTCCCGGTGATCAAGAACGAAAGTTGGGGGATCGAAGACG
>AB178775.1.1268
TACGTAGGGTGCGAGCGTTGTCCGGAATTACTGGGCGTAAAGAGCTCGTAGGTGGTTTGTCGCGTTGTTCGTGAAATCTCACGGCTTAACTGTGAGCGTGCGGGCGATACGGGCAGACTTGAGTACTGCAGGGGAGACTGGAATTCCTGGTGTAGCGGTGGAATGCGCAGATATCAGGAGGAACACCGGTGGCGAAGGCGGGTCTCTGGGCAGTAACTGACGCTGAGGAGCGAAACTTGGGGAGCGAACAGG
>AB178777.1.1267
TACGTAGGGTGCGAGCGTTGTCCGGAATTACTGGGCGTAAAGAGCTCGTAGGTGGTTTGTCGCGTTGTTCGTGAAATCTCACGGCTTAACTGTGAGCGTGCGGGCGATACGGGCAGACTTGAGTACTGCAGGGGAGACTGGAATTCCTGGTGTAGCGGTGGAATGCGCAGATATCAGGAGGAACACCGGTGGCGAAGGCGGGTCTCTGGGCAGTAACTGACGCTGAGGAGCGAAAACTGGGGGAGCGAACAGG
>AB178865.1.1782
TTCCAGCTCCAATAGCGTATATTAAAGTTGTTGCAGTTAAAAAGCTCGTAGTTGGATTTCTGGTTTGAACGTCCGGTCCGCTTGTGGTTCGCCCATGAGTGCGTACTATGGATGTTTGGGCCATTTTTTGTGAGGAAATTTTTCTGCCATTAAGTTGGTGGTTTAATGGACTTGCATCGTTTACTGTGAAAAAATTAGAGTGTTTAAAGCAGGCGTTTGCTCATTTTGAATACATTAGCATGGAATAATAAGATACGACTTTGGTGGTCTATTTTGTTGGTTTGCACACCAGGGTAATGATTAATAGGGACAGTTGGGGGTATTCATATTTCAGCGTCAGAGGTGAAATTCTTGGATCGCTGAAAGATGAGCTTAGGCGAAAGCATTTACCAAGGATGTTTTCATTAATCAAGAACGAAAGTTAGGGGATCGAAGATG
>AB178889.1.1489
TACGTAGGTGGCAAGCGTTGTCCGGAATTATTGGGCGTAAAGCGCGCGCAGGTGGTTCCTTAAGTCTGATGTGAAAGCCCACGGCTCAACCGTGGAGGGTCATTGGAAACTGGGGAACTTGAGTGCAGAAGAGGAAAGTGGAATTCCAAGTGTAGCGGTTAAATGCGTAGAGATTTGGAGGAACACCAGTGGCGAAGGCGACTTTCTGGTCTGTAACTGACACTGAGGCGCGAAGGCGTGGGGAGCAAACAGG
>AB179493.1.1501
TACAGAGGGTGCAAGCGTTAATCGGATTTACTGGGCGTAAAGGGCGCGTAGGTGGTTGTTTAAGTGAGATGTGAAAGCCCCGGGCTCAACCTGGGAACTGCATCTTATACTGGGCAACTGGAGTACATGAGGGGGTAGTGGAATTTCCGGTGTAGCGGTGAAATGCGTAGATATCGGAAGGAACACCAGTGGCGAAGGCGGCTACCTGGCATGATACTGACACTGAGGCGCGAGAGCGTGGGGAGCAAACAGG
>AB179495.1.1439
TACAGAGACCACGAGCGTTATCCGGATTTATTGGGCGTAAAGCGTCCGCAGGTGGTTATGAAAGTCATTTGTGAAACCGTTGGGCTCAACCCAACGTGCGCAGGTGATACTTCATGACTCGAGGCCGGGAGAGGCACATAGAATTGCTGGTGTAGCGGTAAAATGCGTTAATATCAGCAAGAATACCAAAGGCGAAGGCAGTGTGCTGGAACGGTCCTGACACTCATGGACGAAAGCGTGGGTAGCGAATGAG
>AB179496.1.1500
TACGTAGGGTGCGAGCGTTAATCGGAATTACTGGGCGTAAAGCGTGCGCAGGCGGTTCGCCAAGTCAGGTGTGAAATCCCCGGGCTTAACCTGGGAATTGCGCTTGAAACTAGCGGGCTTGAGTGCGGCAGAGGGGGGTGGAATTCCACGTGTAGCAGTGAAATGCGTAGAGATGTGGAGGAACACCGATGGCGAAGGCAGCCCCCTGGGTCGACACTGACGCTCATGCACGAAAGCGTGGGGAGCAAACAGG
>AB179497.1.1468
TACGTAGGCAGCGAGCGTTGTTCGGAGTTACTGGGCGTAAAGGGTGTGTAGGCGGCTCTCTAAGTCTGGTGTGAAATCTCCCGGCTTAACCGGGAGGGTGCGCCGGAGACTGGAGTGGCTAGAGGACAGGATGGGAGAGTGGAATTCCTGGTGTAGCGGTGAAATGCGTAGATATCAGGAGGAACACCGGTGGTGTAGACGGCTCTCTGGACTGTAACTGACGCTGAGACACGAAAGCGTGGGTAGCAAACAGG
>AB179498.1.1447
TACGAAGGGGGCTAGCGTTGTTCGGAATTACTGGGCGTAAAGCGCGCGCAGGCGGCTATCCAAGTCAGTGGTGAAAGCCCGGAGCTCAACTCCGGAACTGCCATTGAAACTGTTTAGCTTGAGGATGAGAGAGGTGAGTGGAATTCCCAGTGTAGAGGTGAAATTCGTAGATATTGGGAAGAACACCGGTGGCGAAGGCGGCTCACTGGCTCATTACTGACGCTCAGGCGCGATAGCGTGGGGATCAAACAGG
>AB179500.1.1482
TACGGAGGGTGCAAGCGTTATCCGGATTCACTGGGTTTAAAGGGTGCGTAGGCGGGCAGTTAAGTCAGTGGTGAAATCCTGGAGCTTAACTCCAGAACTGCCATTGATACTATCTGTCTTGAATATGGTGGAGGTAAGCGGAATATGTCATGTAGCGGTGAAATGCATAGATATGACATAGAACACCTATTGCGAAGGCAGCTTACTACGCCTATATTGACGCTGAGGCACGAAAGCGTGGGGATCAAACAGG
>AB179501.1.1467
TACAGAGGCCCCAAGCGTTAGTCGGAATTATTGGGCGTAAAGGGTCCGCAGGCGGAGTAGTGCGTCTTCTGTTAAATCCTATCGGCTCAACCGAGAGGCTGCAGTGGATACGACTACTCTTGAAGCAAGGAGAGGTAAGCGGAATTCCTAGTGGAGCGGTGAAATGCGTTGATATTAGGGAGAACACCAATTGCGAAGGCAGCTTACTGGCCTTGTCTTGACGCTCAGGGACGACAGCGTGGGGAGTGAACGGG
>AB179502.1.1471
TACAGAGGCCCCAAGCGTTAGCCGGAATTATTGGGCGTAAAGGGTCCGCAGGCGGAGTAGAGCGTCTTCTGTGAAATCCTATCGGCTCAACCGAGAGGCTGCAGTGGATACGACTACTCTTGAGGCAAGGAGAGGTAAGCGGAATTCCTAGTGGAGCGGTGAAATGCGTTGATATTAGGGAGAACACCAATTGCGAAGGCAGCTTACTGGCCTTGTCCTGACGCTCAGGGACGACAGCGTGGGGAGTGAACGGG
>AB179503.1.1499
TACAGAGGGTGCAAGCGTTAATCGGATTTACTGGGCGTAAAGCGTGTGTAGGTGGCTCGCTAAGTCGGTTGTGAAATCCCTGGGCTCAACCTGGGAATTGCAGTCGATACTGGCAAGCTCGAGTTCGGTAGAGGGTGACGGAATTCCCGGTGTAGCGGTGAAATGCGTAGATATCGGGAGGAACATCGATGGCGAAGGCAATCACCTGGGCCTGAACTGACACTGTGACACGAAAGCGTGGGTAGCAAACAGG
>AB179505.1.1512
TACGTAGGGGGTAAGCGTTGCTCGGATTTACTGGGCGTAAAGAGCGCGTAGGCGGTTCGGAAAGTCGAGCGTAAAATCCCTTGGCTTAACCAGGGGCCTGCGCCCGAAACTTCCGTGCTTGAGTCGAGGAGAGGAGGGTGGAATTCCCGGTGTAGCGGTGAAATGCGTAGATATCGGGAGGAACACCTGTGGCGAAGGCGGCCCTCTGGACTCGTACTGACGCTGAGGCGCGAAAGCTAGGGGAGCAAACGGG
>AB179507.1.1498
TACGTAGGGTGCGAGCGTTAATCGGAATTACTGGGCGTAAAGCGTGCGCAGGCTGTTCTGTAAGTCAGATGTGAAACCCCCGAGCTCAACTTGGGAACTGCGTTTGAAACTACAGGACTAGAATATGTCAGAGGGGGGTAGAATTCCACGTGTAGCAGTGAAATGCGTAGAGATGTGGAGGAATACCAATGGCGAAGGCAGCCCCCTGGGATAATATTGACGCTCATGCACGAAAGCGTGGGGAGCAAACAGG
>AB179508.1.1524
TACGTAGGGGGCGAGCGTTGTTCGGATTTACTGGGCGTAAAGAGCGCGTARGCGGCCGGATAAGTCCGTTGTGAAATCCCCCGGCTCAACCGGGGACCCGCTTCGGAAACTGTCCGGCTTGAGTCGCGGAGAGGAGAGCGGAATTCCCAGTGTAGCGGTGAAATGCGTAGATATTGGGAGGAACACCGGTGGCGAAGGCGGCTCTCTGGACGCGTACTGACGCTGAGGCGCGAAAGCTAGGGGAGCAAACGGG
>AB179509.1.1462
TACGTAGGCAGCAAGCGTTGTTCGGAGTTACTGGGCGTAAAGAGTGCGTAGGCGGTCCTGTAAGTTTGGTGTGAAATCTCCCGGCTCAACTGGGAGGGTGCGCCGAAGACTGCAGGGCTTGAGTATGGGAGAGGTAAGCGGAATTCCTGGTGTAGCGGTGAAATGCGTAGATATCAGGAGGAACACCTGTGGTGTAGACAGCTTACTGGACCATCACTGACGCTGAGGCACGAAAGCGTGGGTAGCAAACAGG
>AB179511.1.1496
TACAGAGGCTCCGAGCGTTATCCGGATTTATTGGGCGTAAAGCGTCCGCAGGTGGAATGGTAAGTCTGTTGTTAAATACTAGGGCTCAACCCTAGTGCCGCAGCAGATACTGTCATTCTCGAGGTAGGTAGAGGTTAAGGGAACTTATGGTGAAGCGGTGAAATGCGTTGATATCATAGGGAACACCAATAGCGAAGGCACTTAACTGGTCCTATCCTGACACTCATGGACGACAGCGTGGGGAGCGAAGCGG
>AB179513.1.1495
TACGTAGGGTGCAAGCGTTAATCGGAATTACTGGGCGTAAAGCGTGCGCAGGCGGTTCGCCAAGTCAGGTGTGAAATCCCCGGGCTTAACCTGGGAATTGCGCTTGAAACTAGCGGGCTTGAGTGTGGCAGAGGGGGGTGGAATTCCACGTGTAGCAGTGAAATGCGTAGAGATGTGGAGGAACACCGATGGCGAAGGCAGCCCCCTGGGTCAACACTGACGCTCATGCACGAAAGCGTGGGGAGCAAACAGG
>AB179514.1.1449
TACGGAGGATGCAAGCGTTATCCGGAATGATTGGGCGTAAAGCGTCCGCAGGTGGTACTTCAAGTCTGCTGTCAAAGAGTTTGGCTCAACCAAATAAAGGCAGTGGAAACTGAAGAACTAGAGTGCGTTCGGGGTAGAGGGAATTCCTGGTGTAGCGGTGAAATGCGTAGAGATCAGGAAGAACACCGGTGGCGAAAGCGCTCTACTAGGCCGCAACTGACACTGAGGGACGAAAGCTAGGGGAGCGAATGGG
>AB179515.1.1461
TACGAAGGGGGCTAGCGTTGCTCGGAATCACTGGGCGTAAAGGGTGCGTAGGCGGGTCTTTAAGTCAGGGGTGAAATCCTGGAGCTCAACTCCAGAACTGCCTTTGATACTGAGGATCTTGAGTTCGGGAGAGGTGAGTGGAACTGCGAGTGTAGAGGTGAAATTCGTAGATATTCGCAAGAACACCAGTGGCGAAGGCGGCTCACTGGCCCGATACTGACGCTGAGGCACGAAAGCGTGGGGAGCAAACAGG
>AB179516.1.1454
TACGTARGCAGCAAGCGTTGTTCGGAGTTACTGGGCGTAAAGGGTGTGTAGGCGGTTCCCTAAGTTTGGTGTGAAATCTCCCGGCTTAACCGGGAGGGTGCGCCGAAAACTGGGGAGCTAGAGTGTGGGAGAGGAAAGTGGAATTCCTGGTGTAGCGGTGAAATGCGTAGATATCAGGAGGAACACCTGCGGTGTAGACGGCTTTCTGGACCATAACTGACGCTGAGACACGAAAGCGTGGGTAGCAAACAGG
>AB179517.1.1488
TACGGAGGGTGCAAGCGTTATCCGGATTCACTGGGTTTAAAGGGTGCGTAGGCGGATAGGTAAGTCCGTGGTGAAATCCTGCAGCTTAACTGCAGAACTGCCGTGGATACTATTTATCTTGAATGCCGTGGAGGTTAGCGGAATATGTCATGTAGCGGTGAAATGCTTAGATATGACATAGAACACCTATTGCGAAGGCAGCTAACTACGCGGTGATTGACGCTGAGGCACGAAAGCGTGGGGATCAAACAGG
>AB179518.1.1464
TACGTAGGCAGCAAGCGTTGTTCGGAGTTACTGGGCGTAAAGGGTGTGTAGGCGGTTGGATAAGTGTGGTGTGAAATCTCCCGGCTTAACTGGGAGGGTGCGCTACAAACTGTCTGACTAGAGTGTGGGATGGGAGAGTGGAATTCCTGGTGTAGCGGTGAAATGCGTAGATATCAGGAGGAACACCGGTGGTGTAGACGGCTCTCTGGACCATAACTGACGCTGAGACACGAAAGCGTGGGTAGCAAACAGG
>AB179519.1.1505
GACGAACCGTGCGAACGTTGTTCGGAATCACTGGGCTTAAAGGGCGCGTAGGCGGACTGCCAAGTCCGGGGTGAAATCCTCCGGCTTAACCGGAGAATTGCCTGGGATACYGGCGGTCTTGAGGGAGGTAGGGGCACGCGGAACTTCCGGTGGAGCGGTGAAATGCGTTGATATCGGAAGGAACGCCGGTGGCGAAAGCGGCGTGCTGGCCCTCTTCTGACGCTGAGGCGCGAAAGCCAGGGGAGCGAACGGG
>AB179520.1.1509
TACGAAGGGTGCAAACGTTGCTCGGAATCATTGGGCGTAAAGCGCACGTAGGCGGCTTTGCAAGTCGGATGTGAAATCCCTCGGCTCAACCAAGGAAGTGCATCCGAAACTGCAGAGCTTGAGTACTTAAGAGGATCGCGGAATTCCCGGTGTAGAGGTGAAATTCGTAGATATCGGGAGGGACACCAGTGGCGAAGGCGGCGATCTGGGAAGATACTGACGCTGAGGTGCGAAAGCGTGGGGAGCAAACAGG
>AB179521.1.1464
GACGAACCGTACGAACGTTATTCGGAATTACTGGGCTTAAAGGGCGCGCAGGCGGCCTGACAAGTCAGATGTGAAATAGCTCGGCTTAACCGGGCGGGGTCATTTGAAACTGTCAAGCTAGAGTGCAGGAGAGGTCAGTAGAATTCCCGGTGTAGTGGTGAAATGCGTAGAGATCGGGAGGAATACCAGTGGCGAAGGCGGCTGACTGGCCTGCAACTGACGCTGAGGCGCGAAGGCTAGGGGAGCGAACAGG
>AB179522.1.1492
TACGGAGGGTGCAAGCGTTATCCGGATTCACTGGGTTTAAAGGGTGCGTAGGTGGGCAGGTAAGTCAGTGGTGAAATCTCCGGGCTTAACCCGGAAACTGCCGTTGATACTATCTGTCTTGAATGTTGTGGAGGTGAGCGGAATATGTCATGTAGCGGTGAAATGCTTAGATATGACATAGAACACCGATTGCGAAGGCAGCTCACTACACAACGATTGACACTGAGGCACGAAAGCGTGGGGAGCAAACAGG
>AB179524.1.1465
TACGAAGGGGGCTAGCGTTGTTCGGAATTACTGGGCGTAAAGGGCGCGTAGGCGGCGTATCAAGTCGGGCGTGAAAGCCCCGGGCTCAACCTGGGAATTGCGTTCGAGACTGGTATGCTCGAGTTCGGGAGAGGTGAGTGGAATTCCCAGTGTAGAGGTGAAATTCGTAGATATTGGGAAGAACACCGGTGGCGAAGGCGGCTCACTGGACCGATACTGACGCTGAGGCGCGAAAGCGTGGGGAGCAAACAGG
>AB179525.1.1499
TACAGAGGGTGCGAGCGTTAATCGGAATTACTGGGCGTAAAGCGCGCGTAGACGGTTTTGTAAGTCAGATGTGAAATCCCCGGGCTCAACCTGGGAACTGCATTTGAAACTGCATGGCTAGAGTACGGTAGAGGGAAGTGGAATTTCCGGTGTAGCGGTGAAATGCGTAGATATCGGAAGGAACACCAGTGGCGAAAGCGACTTCCTGGACCAGTACTGACGTTCATGTGCGAAAGCGTGGGGAGCAAACAGG
>AB179526.1.1501
TACAGAGGTCCCAAGCGTTGTTCGGAATTATTGGGCGTAAAGGGTGCGTAGGCGGTAGGATAAGTTAGATGTGAAATGTCGGTGCTTAACATCGAACCTGCATTTAAGACTGTCCTGCTTGAGCGCTAGAGAGGAGTCTGGAATTTACGGTGTAGCAGTGAAACGCGTAGATATCGTAAGGAAGGCCAGTGGCGAAAGCGAGACTCTGGCTAGATGCTGACGCTGAGGCACGAAAGCTGGGGGAGCAAACGGG
>AB179527.1.1450
TACGGAGGATGCAAGCGTTATCCGGAATTATTGGGCGTAAAGCGTCCGCAGGTGGTTATCCAAGTCTGCTGTTAAAGCGCGAGGCTTAACTTCGTACAGGCAGTGGAAACTGGATGACTAGAGTATGGTAGGGGTCGCGGGAATTCCCAGTGTAGCGGTGAAATGCGTAGATATTGGGAAGAACACCAGCGGCGAAAGCGCGCGACTGGGCCATAACTGACACTCATGGACGAAAGCTAGGGGAGCGAAAGGG
>AB179528.1.1477
TACAGAGGCCTCAAGCGTTGTTCGGATTTACTGGGCGTAAAGGGTGTTTAGGCGGTGCAAGTAGTCAAATGCTAAATCCTCGAGCTCAACTCGGGAACATTGTTTGATACTGTTGCGCTAGAGTCTGGGAGAGGGGGTTGGAATTCACGGAGTAGCAGTGAAATGCGTAGAGATCGTGAGGAAGACCAAAGGCGAAGGCAGGCCCCTGGAAAAGTACTGACGCTGAAACACGAAGGCCGAGGTAGCGAACGGG
>AB179529.1.1505
TACGTAGGATCCGAGCGTTGTCCGGAATTACTGGGTGTAAAGGGTCTGCAGGCGGGCAAGCAAGTCGATGGTGAAATCCTCTGGCTTAACCAGAGAACTGCCGTCGAAACTGTTTGTCTTGAGTTCGAGAGAGGGTAATGGAATTCATGGTGTAGCGGTGAAATGCGTAGATATCATGAAGAACACCAGTAGCGAAGGCGGTTACCTGGCTCGATACTGACGCTCAGAGACGAAAGCGTGGGTAGCAAACAGG
>AB179533.1.1497
TACGTAGGGTGCAGGCGTTAATCGGAATTACTGGGCGTAAAGCGTGCGCAGGCGGTTTCTTAAGTCAGATGTGAAAGCCCCGGGCTTAACCTGGGAACTGCGTTTGAAACTGGGAGACTTGAGTGTGGCAGAGGGGGGTGGAATTCCACGTGTAGCAGTGAAATGCGTAGATATGTGGAGGAACACCGATGGCGAAGGCAGCCCCCTGGGTTAACACTGACGCTCATGCACGAAAGCGTGGGGAGCAAACAGG
>AB179534.1.1457
TACAGAGGTCTCAAGCGTTGTTCGGAATCACTGGGCGTAAAGGGTGCGCAGGCCGCACGGGCAGTCAAATGTGTAATTCAGGGGCTCAACCCCTGGACTGCGCTTGATACTTCCGTGCTAGAACCTTGGAGAGGAGTCTGGAATTCTCGGTGTAGCAGTGAAATGCGTGGATATCGAGAAGAACACTAAGGGCGTAAGCAAGACTCTGGACAAGCGTTGACGCTCAAGCACGAAGGCTAGGGGAGCGAACGGG
>AB179535.1.1511
TACGTAGGATCCGAGCGTTGTCCGGAATCACTGGGTGTAAAGGGAGCGCAGGCGGGCTTTCAAGTCGGTGGTGAAATCTTACAGCTTAACTGTAAAACTGCCTCCGATACTGTAGGCCTTGAGTGTGGAAGAGGGCGATGGAATTCATGGTGTAGCGGTGAAATGCGTAGATATCATGAAGAACACCGGTCGCGAAGGCGGTCGCCTGGTCCATTACTGACGCTCATGCTCGAAAGTGTGGGGAGCAAACAGG
>AB179538.1.1481
TACAGAGGTCTCAAGCGTTGTTCGGAATCACTGGGCGTAAAGGGTGCGTAGGTGGCGTGGTAAGTCGGATGTGAAATCCGGGGGCTCAACCTCCGAATTGCATACGATACTGCTATGCTAGAGTGCTGAAGAGGAGTCTGGAATTCTCGGTGTAGCAGTGAAATGCGTAGATATCGAGAGGAACACTAGTTGCGAAGGCGAGACTCTGGGCAGCCACTGACACTGAGGCACGAAGGCCAGGGTAGCAAACGGG
>AB179539.1.1501
TACGAACTGTGCGAACGTTATTCGGAATCACTGGGCTTAAAGGGTGCGTAGGCGGTTATCTAAGTCAGGTGTGAAATCTCTCGGCTCAACCGGGAAACTGCGCTTGAAACTGGGTGACTGGAGGGATGCAGGGGTGTGTGGAACTTCCGGTGGAGCGGTGAAATGTGTANATATCGGAAGGAACGCCAGCAGCGAAAGCGGCACACTGGGCATCTACTGACGCTGAGGCACGAAAGCTAGGGGAGTGAACGGG
>AB179658.1.1438
TACGTATAAGGCGAGCGTTATTCGGATTTACTGGGCGTAAAGGGTGTCTAGGCGGGATAATAAGTCAAATGTGAAATTTCAGGGCTCAACCCTGAAACTGCGTTTGATACTGTTATTCTTGAGTATGTGAGGGGAGAACGGAATTCCCGGTGTAGCGGTGAAATGTGTAGATATCGGGAAGAACACCAGTGGCGAAGGCGGTTCTCTGGCACAATACTGACGCTAAAGCACGAAGGCGTGGGGAGCAAACAGG
>AB179661.1.1396
TACAGAGACCCCGAGCGTTATCCGGATTCATTGGGCGTAAAGAGCCTGCAGGCTGTCTATTAAGTCTTTTGTTAAAGACCACTGCTCAACGGTGGTTCAGCAAAAGAAACTGGTAGGCTAGAGGCCGGGAGAGGCAAGCGGAATTGCCGGTGTAGTAGTAAAATGCGTTAATATCGGCAAGAACACCAAAGGCGAAGGCAACTTGCTAGAACGAGCCTAACGCTGAGAGGCGAAAGCGTGGGGAGCGAATGGG
>AB179664.1.1405
TACAGAGACCTCGAGCGTTATCCGGATTTATTGGGCGTAAAGGGCGCGTAGAAGGCATAGTGCGTCTTGTGTTAAATCTTACCGCTTAACGGTAAACATGCACAAGATACGGCTTTGCTAGAGGGCATCAGAGGTACATAGAACGCACGGTGTAGGGGTGAAATCCGTTGATATCGTGCGGAATACCAAAGGCGAAGGCAGTGTACTGGGATGTTCCTGACTTTGAGGCGCGAAAGCGTGGGGAGCAAAAAGG
>AB179665.1.1414
TACGTGGGGCACAAGCGTTATCCGGATTTACTGGGCGTAAAGAGATGCGTAGGCGTCTTGACAAGTTTTGTGTTAAATCTTCCCGCTCAACGGGAAAACTGCATGAAAAACTGTCAAGATTGAGTAAGGTAGGGAAGAAGGGAATTCCTGGTGGAGCGGTTAAATGCGTTGATATCAGGAGGAATACCAATGGCGAAGGCACTTCTTTGGACCTTTACTGACGCTAAGGCTCGAAAGCGTGGGGAGCAAAACGG
>AB179667.1.1380
GACGAGTGGTCCTAGTGTTATCCGGAATTATTGGGCGTAAAGGGTGTGTAGGTGGTTTGGTTAGTCTCTTGTTAAATCTCCCGGCTTAACCGGGAAATCGCGAGGGAAACGGCCAGACTGGAGCGTGCAAGGGGCGAGTGGAACTCATGGTGTAGGGGTGAAATCCGTTGATATCATGGGGAACACCGAAAGCGAAGGCAGCTCGCTGGTGCACAGCTGACACTGAAACACGAAAGCGTGGGTAGCGAACGGG
>AB179668.1.1370
TACGAAGGTGGCAAGCGTTACCCGGATTGATTGGGCGTAAAGCGTCCGCAGACGGTCAAAAAAGTTCTTGGTTAAATCTGGGGGCTCAACCTCCAGACTGCCTGGAATACTTTTTGACTAGAGACTGGAAGGGGTAAGCGGAATTGCCGGTGTAGTAGTAAAATGCGTTGATATCGGCAGGAACACCAAAAGCGAAGGCAGCTTACTAGTACAGTTCTGACGTTCAGGGACGAAAGCGTGGGTAGCGAATGGG
>AB179669.1.1356
TACAGAGGTCACAAGCGTTATCCGGATTTATTGGGCGTAAAGCGTTTCGTAGGTGGGTTTATAAGTTATTTTTAAAATACCAGGGCTCAACCTTGGGAAGGGAGATAATACTGTAAGTCTTGATTTTTGGTGGGGTATCTGGAACTGATGGTGTAGTAGTGAAATACGTTGATATCATCAGGAACTCCAAGGGCGAAGGCAGGATACTAACCAATTAATGACACTGAGGAACGACAGCTAGGGGAGCGAAAGGG
>AB179670.1.1430
TACGTAGGGTGCAAGCGTTATCCGGATTCACTGGGCGTAAAGTGTCGTGTAGGCGGTATACCGCATCGTGTCTGAAAGCCCGAGGCTTAACCTCGGCGTTGGACACGAGATGGGTAAACTTAGAGGAATGGAGAGGAAAGGGGAACTCATGGTGAAGCAGTGAAATGCGTTGATATCATGAGGAACACCGAAGGCGAAGGCACCTTTCTGGCCATTAACTGACGCTGAGACACGAAAGCTAGGGGAGCGAAGCAG
>AB179673.1.1413
TACAGAGACCTCAAGCGTTATCCGGATTTATTGGGCGTAAAGCGTCCGCAGGTGGTTTAGCGGGTTAGAGGTAAAAACTCTGCGCTCAACGCAGAGTCGGCTTTTAAAACTACTAAACTAGAGGATGGAAGAGGTAAGCAGAATTGCTGGTGTAGTCGTAATAAGCGTTGATATCAGCAAGAATACCAAAGGCGAAGGCAGCTTACTATTACATTCCTGACACTCAGGGACTAAAGCGTGGGGAGCAAACAGG
>AB179674.1.1429
TACGTAGGGTGCAAGCGTTATCCGGATTCACTGGGCGTAAAGAGTCGTGTAGGTGGTTCATCGCATCGTACTTGAAAGCCCGGGGCTCAACCCCGGCGTTGGGTACGAGATGGGTAGACTTGAGGGTGGTAGAGGAAAGAGGAACTCATGGTGGAGCAGTGAAATGCGTTGAGATCATGAGGAACACCAAAGGCGTAAGCATCTTTCTGGACCACTCCTGACACTGAGACACGAAAGCTAGGGGAGCGAAGCAG
>AB179675.1.1425
TACGTGGGGTGCAAGCGTTATCCGGATTTACTGGGCGTAAAGAGTGCCGTAGGCGGCCAAGTAAGTGTATGGTTAAAGGCTCTGGCTCAACCAGAGAAATGCTATGCAAACTACTTGGCTAGATGATTGTCGGGAGTATCGGAATTCTCGGTGGAGGGGTAAAATCCGTTGATATCGAGAAGAACACCAACGGCGAAGGCAGATACTTAGACAATTCATGACGCTGATGGACGAAAGCTAGGGGAGCGAAAGGG
>AB179678.1.1413
TACAGAGACCTCGAGCGTTATCCGGATTTATTGGGCGTAAAGGGTCCGCAGGTGGTTTTGTAAGTCTTCGGTTAAATTCTTGAGCTCAACTCGAGAACCGCCGAGGAAACTATAAGACTAGAGACTGGGAGAGGCAAGCGGAATTGCCGGTGTAGTAGTAAAATGCGTTAATATCGGCAAGAACACCAAATGCGAAGGCAGCTTGCTAGAACAGTTCTGACACTCAGGGACGAAAGCGTGGGGAGCGATACGG
>AB179679.1.1339
TACGTAGGCGCCAAGCGTTATTCGGATTTACTGGGCGTAAAGGGCCCGCAGGTGGATTAACAAGTCTGACGTTAAATATCTCGGCTCAACCGAGGGAAGGTGTCGGAAACTGTTAGTCTAGAGGCCGGTAGAGGTTGTCGGAACTTATCGAGTAGGGGTAATATCCGTTGATACGATAAGGAACACCAAAGGCGAAGGCAGACAACTGGGCCGGCCCTGACACTCATGGACGAAAGCGTGGGGAGCGAACGGG
>AB179685.1.1425
TACGTAGGGTGCGAGCGTTAATCGGAATTACTGGGCGTAAAGCGTGCGCAGGCGGTTTTGTAAGACAGGTGTGAAATCCCCGGGCTTAACCTGGGAACTGCGCTTGTGACTGCAAGACTTGAGTGCGGCAGAGGGGGGTGGAATTCCACGTGTAGCAGTGAAATGCGTAGAGATGTGGAGGAACACCGATGGCGAAGGCAGCCCCCTGGGTCGACACTGACGCTCATGCACGAAAGCGTGGGGAGCAAACAGG
>AB179687.1.1443
TACGGAGGGTGCAAGCGTAGTTCGGAATTATTGGGGCTTAAAGCGCGTGTAGGCGGTTGAGTAAGTCAGATGTGAAAGCCTTCCGCTCAACGGAAGAAGCGCATATGAAACTGCTTGGCTAGAGCACGGGAGAGGAGAGTGGAATTCCCGGTGTAGAGGTGAAATTCGTAGATATCGGGAGGAACACCAGTGGCGAAGGCGGCTCTCTGGTCCGATACTGACGCTGAGACGCGAAAGCGTGGGGAGCAAACAGG
>AB179688.1.1384
TACGTAGGCAGCAAGCGTTGTTCGGAATTACTGGGCGTAAAGGGTGCGTAGGCGGTTCGTCAAGTTTGGTGTGAAATCTCCCGGCTTAACTGGGAGGGTGCGCCGAAAACTGGCGGACTAGAGTGCGGGAGAGGGAAGTGGAATTCCTGGTGTAGCGGTGAAATGCGTAGATATCAGGAGGAACACCTGAGGTGTAGACGGCTTCCTGGACCGTAACTGACGCTGAGGCACGAAAGCGTGGGTAGCAAACAGG
>AB179689.1.1428
TACGTAGGGTGCGAGCGTTAATCGGAATTACTGGGCGTAAAGCGTGCGCAGGCGGTTTTGTAAGTCAGATGTGAAATCCCCGAGCTCAACTTGGGAACTGCGTTTGAAACTACAAGACTAGAATAGGTCAGAGGGGGGTAGAATTCCACGTGTAGCAGTGAAATGCGTAGAGATGTGGAGGAATATCAATGGCGAAGGCAGCCCCCTGGGATCATATTGACGCTCATGCACGAAAGCGTGGGGAGCAAACAGG
>AB179690.1.1400
GACAGAGGTGGCGAGCGTTGTTCGGAATTACTGGGCTTAAAGGGGGCCTTAGGCGGTGGTGTAAGTCTGGGGGTGGAATGCTACAGCTTACCTGTAGAGCTGCCCTGGAAACTGCATTACTTGAGTCGGTGAGGGGAAGGTGGAATTCCAGGTGTAGCGGTGAAATGCGTAGATATCTGGAGGAAGGTCTGTGGCGAAGGCGACCTTCTGGCACTTGACTGACGCTGAGGCGCGAAAGCGTGGGGAGCAAACAGG
>AB179691.1.1440
TACGGAGGGTGCGAGCGTTAATCGGAATTACTGGGCGTAAAGGGCGCGTAGGCGGCCGATCAAGTCAGATGTGAAAGCCCACGGCTTAACCGTGCGAAGTGCACCTGAAACTGGTTGGCTTGAGTATCGGAGGGGAAGGTGGAATTCCCGGTGTAGAGGTGAAATTCGTAGATATCGGGAGGAATACCGGTGGCGAAGGCGACTTTCTGGACGAATACTGACGCTGAGGCGCGAAAGCGTGGGGAGCAAACAGG
>AB179692.1.1377
TACGTAGGCAGCAAGCGTTGTTCGGAATTACTGGGCGTAAAGAGTGCGTAGGTGGTTGGCTAAGTTTGGCGTGAAATCTCCCGGCTCAACTGGGAGGGTGCGTCGAAAACTGGCCGGCTAGAGTGTGGGAGAGGGACGTGGAATTCCTGGTGTAGCGGTGAAATGCGTAGATATCAGGAGGAACACCTGCGGTGTAGACGGCGTCCTGGACCATTACTGACACTGAGGCACGAAAGCGTGGGGAGCAAACAGG
>AB179694.1.1449
TACGGGGGGTGCAAGCGTTGTTCGGAATTATTGGGGCGTAAAGAGCGTGTAGGCGGCCAGATAAGTCAGATGTGAAAGCCCTGGGCTTAACCCAGGAAGTGCATTTGAAACTGTTTGGCTGGAGTAGGGGAGAGGAAAGTGGAATTCCTGGTGTAGAGGTGAAATTCGTAGATATCAGGAGGAACACCGGTGGCGAAGGCGACTTTCTGGCCCTATACTGACGCTGAGACGCGAGAGCGTGGGTAGCAAACAGG
>AB179735.1.1711
TTCCAGCTCCAATAGCGTATACTAACGTTGTTGCAGTTAAAAAGCTCGTAGTTGGATTTCTAAGCCTGCCAGTTCCGTCTGACCTTTAAGAGTCAGCACGGTGCCTGGCGTGTCTTATTATGCGTTTAATGGCGTTTGCTATTCGTTTAGCGAGTGCCGTGAGAGCGCGTGTTTACTTTGAGAAAATTAGAGTGTTCAAAACAGTCTTTCGATTGTATATCATAGCATGGAATAATAACTGATGACAACGGTCTCTGTTGTTGGCTTTCGGTGACTGATGTAATGATTGATAGAGTCAGTCGGAGGCATTAGTATTTTATCGTTAGAGGTGAAATTCACAGATCGATAAAAGACTAACAACTGCGAAAGCATTTGTCTAGGATGTGCTCTTTGATCAAGAACGAAAGTTGGGGGATCGAAGACG
>AB179736.1.1725
TTCCAGCTCCAATAGCGTATACTAACGTTGTTGCAGTTAAAAAGCTCGTAGTTGGATTTGTGGGCGCGCGGACCGGCCGTGGCCTTTAGTGTCGTGTGCCTGGTTCGTCGCGCTTATTTTGGCCAAGCAGCTCTGTTGGCATTCGTTTGTCGACGTGTCTTGCCAGGTCGAGTTTACTTTGAGAAAATTAGAGTGTTCAAAACAGTCAATCGATTGTATATCATAGCATGGAATAATAACTGATGACCTCGGTCACCTTTTGTTGGGTTCAGATGGCTGAGTTAATGATTGATAGGGTTAGTCGGAGGTATTAGTATTCTGTCGTTAGAGGTGAAATTCATGGATCGGCAGAAGACTGACAACTGCGAAAGCATTTATCTAGGATTTGCTCTTTGATCAAGAACGAAAGTTGGGGGATCGAAGACG
>AB179822.1.1744
TTCCAGCTCCAATAGCGTATATTAAAGTTGTTGTGGTTAAAAAGCTCGTAGTTGAACCTTGGGCCTGGCTGGCCGGTCCGCCTCACCGCGTGCACTGGTCCGGCCGGGCCTTTCCCTCCGTGGAACCCCATGCCCTTCACTGGGTGTGGCGGGGAAACAGGACTTTTACTTTGAAAAAATTAGAGTGCTCCAGGCAGGCCTATGCTCGAATACATTAGCATGGAATAATGAAATAGGACGTGCGGTTCTATTTTGTTGGTTTCTAGGACCGCCGTAATGATTAATAGGGACAGTCGGGGGCATCAGTATTCAATTGTCAGAGGTGAAATTCTTGGATTTATTGAAGACTAACTACTGCGAAAGCATTTGCCAAGGATGTTTTCATTAATCAGGAACGAAAGTTAGGGGATCGAAGACG
>AB179866.1.1488
TACGTAGGGGGCAAGCGTTGTCCGGAATTATTGGGCGTAAAGCGCGCGCAGGCGGCTGTTTAAGTCTGGTGTTTAAGCCCGGGGCTCAACCCCGGTTCGCACCGGAAACTGGATGGCTTGAGTGCAGGAGAGGGAAGTGGAATTCCACGTGTAGCGGTGAAATGCGTAGAGATGTGGAGGAACACCAGTGGCGAAGGCGACTTCCTGGCCTGTAACTGACGCTGAGGCGCGAAAGCGTGGGGAGCAAACAGG
>AB180202.1.1789
TTCCAGCTCCAATAGCGTATATTAAAGTTGTTGCAGTTAGAACGCTCGTAGTCGGATTTCGGGGCGGGCCGACCGGTCTGCCGATGGGTACGCACTGGTCGGCGCGTCCTTCCTTCCGGAGACCGTGCCTACTCTTAACTGAGCGGGGGCGGGAGACGGATCGTTTACTTTGAAAAAATCAGAGTGTTTCAAGCAGGCAGCTCGCTCTTGCATGGATTAGCATGGGATAATGAAATAGGACTTTGGTGCTATTTTGTTGGTTTCGAACACCGAAGTAATGATTAAAAGGGACAGTCAGGGGCACTCGTATTCCGCCGAGAGAGGTGAAATTCTCAGACCAGCGGAAGACGAACCACTGCGAAAGCATTTGCCAGGGATGTTTTCACTGATCAAGAACGAAAGTTAGGGGATCGAAGAGG
>AB180384.1.1383
TACGGAGGGGGTTAGCGTTGTTCGGAATTACTGGGCGTAAAGCGCACGTAGGCGGACTATTAAGTTAGAGGTGAAATCCCGGGGCTCAACCCCGGAACTGCCTTTAATACTGGTAGTCTTGAGTTCGAGAGAGGTAAGTGGAATTCCAAGTGTAGAGGTGAAATTCGTAGATATTTGGAGGAACACCAGTGGCGAAGGCGGCTTACTGGCTCGATACTGACGCTGAGGTGCGAAAGCGTGGGGAGCAAACAGG
>AB180395.1.1462
TACGGAGGGTGCGAGCGTTAATCGGAATTACTGGGCGTAAAGCGCATGCAGGTGGTTCATTAAGTCAGATGTGAAAGCCCGGGGCTCAACCTCGGAATTGCATTTGAAACTGGCAGACTAGAGTACTGTAGAGGGGGGTAGAATTTCAGGTGTAGCGGTGAAATGCGTAGAGATCTGAAGGAATACCGGTGGCGAAGGCGGCCCCCTGGACAGATACTGACACTCAGATGCGAAAGCGTGGGGAGCAAACAGG
>AB180657.1.1452
TACGTAGGGTGCGAGCGTTAATCGGAATTACTGGGCGTAAAGCGTGCGCAGGCGGCTCATTAAGACAGGCGTGAAATCCCCGGGCTTAACCTGGGAACTGCGCTTGTGACTGGTGGGCTAGAGTGTGTCAGAGGGAGGTGGAATTCCACGTGTAGCAGTGAAATGCGTAGAGATGTGGAGGAACACCGATGGCGAAGGCAGCCTCCTGGGATAACACTGACGCTCATGCACGAAAGCGTGGGGAGCAAACAGG
>AB180738.1.1442
TACGGAGGATCCAAGCGTTATCCGGAATCATTGGGTTTAAAGGGTCCGTAGGCGGTTTAGTAAGTCAGTGGTGAAAGCCCATCGCTCAACGGTGGAACGGCCATTGATACTGCTAAACTTGAATTATTAGGAAGTAACTAGAATATGTAGTGTAGCGGTGAAATGCTTAGAGATTACATGGAATACCAATTGCGAAGGCAGGTTACTACTAATGGATTGACGCTGATGGACGAAAGCGTGGGTAGCGAACAGG
>AB180758.1.1479
TACGTAGGGTGCGAGCGTTGTCCGGATTTATTGGGCGTAAAGGGCTCGTAGGCGGCCTGTCGCGTCGGGAGTGAAAGCCCACTGCTTAACGGTGGGTCTGCTTCCGGTACGGGCGGGCTAGAGTATGGCAGGGGAGACTGGAATTCCTGGTGTAGCGGTGGAATGCGCAGATATCAGGAGGAACACCGGTGGCGAAGGCGGGTCTCTGGGCCATTACTGACGCTGAGGAGCGAAAGCGTGGGGAGCGAACAGG
>AB180761.1.1479
TACGTAGGGTGCGAGCGTTGTCCGGAATTATTGGGCGTAAAGAGCTCGTAGGCGGCTTGTCGCGTCGGATGTGAAAGCCCGGGGCTTAACCCCGGGTCTGCATTCGATACGGGCAGGCTAGAGTTCGGTAGGGGAGATCGGAATTCCTGGTGTAGCGGTGAAATGCGCAGATATCAGGAGGAACACCGGTGGCGAAGGCGGATCTCTGGGCCGATACTGACGCTGAGGAGCGAAAGCGTGGGGAGCGAACAGG
>AB180771.1.1481
TACGTAGGGTGCGAGCGTTGTCCGGATTTATTGGGCGTAAAGGGCTCGTAGGCGGCCTGTCGCGTCGGAAGTGAAAGCCCACTGCTTAACGGTGGGTCTGCTTCCGGTACGGGCAGGCTGGAGTATGGCAGGGGAGACTGGAATTCCTGGTGTAGCGGTGGAATGCGCAGATATCAGGAGGAACACCGGTGGCGAAGGCGGGTCTCTGGGCCATTACTGACGCTGAGGAGCGAAAGCGTGGGGAGCGAACAGG
>AB180773.1.1472
TACGTAGGGTGCGAGCGTTGTCCGGAATTATTGGGCGTAAAGAGCTTGTAGGTGGCTCGTTGCGTCGGGAGTGAAAACCCGCGGCTTAACCGCGGGCCTGCTTCCGATACGGGCGGGCTAGAGTTCGGCAGGGGAGACTGGAATTCCTGGTGTAGCGGTGGAATGCGCAGATATCAGGAGGAACACCGGTGGCGAAGGCGGGTCTCTGGGCCGATACTGACACTGAGAAGCGAAAGCGTGGGGAGCGAACAGG
>AB180776.1.1477
TACGTAGGGTGCGAGCGTTGTCCGGATTTATTGGGCGTAAAGGGCTCGTAGGCGGCCTGTCGCGTCGGAAGTGAAAGCCCACTGCTTAACGGTGGGTCTGCTTCCGGTACGGGCAGGCTAGAGTATGGCAGGGGAGACTGGAATTCCTGGTGTAGCGGTGGAATGCGCAGATATCAGGAGGAACACCGGTGGCGAAGGCGGGTCTCTGGGCCATTACTGACGCTGAGGAGCGAAAGCGTGGGGAGCGAACAGG
>AB180780.1.1480
TACGTAGGGCGCAAGCGTTGTCCGGAATTATTGGGCGTAAAGAGCTCGTAGGCGGTTTGTCACGTCGGATGTGAAAGCCCGGGGCTTAACCCCGGGTCTGCATTCGATACGGGCAGACTGGAGTGTGGTAGGGGAGATCGGAATTCCTGGTGTAGCGGTGAAATGCGCAGATATCAGGAGGAACACCGGTGGCGAAGGCGGATCTCTGGGCCATTACTGACGCTGAGGAGCGAAAGCGTGGGGAGCGAACAGG
>AB180781.1.1479
TACGTAGGGTGCGAGCGTTGTCCGGATTTATTGGGCGTAAAGGGCTCGTAGGCGGCCTGTCGCGTCGGGAGTGAAAGCCCACTGCTTAACGGTGGGTCTGCTTTCGGTACGGGCGGGCTAGAGTATGGCAGGGGAGACTGGAATTCCTGGTGTAGCGGTGGAATGCGCAGATATCAGGAGGAACACCGGTGGCGAAGGCGGGTCTCTGGGCCATTACTGACGCTGAGGAGCGAAAGCGTGGGGAGCGAACAGG
>AB180784.1.1481
TACGTAGGGTGCGAGCGTTGTCCGGATTTATTGGGCGTAAAGGGCTCGTAGGCGGCCTGTCGCGTCGGAAGTGAAAGCCCACTGCTTAACGGTGGGTCTGCTTCCGGTACGGGCAGGCTGGAGTATGGCAGGGGAGACTGGAATTCCTGGTGTAGCGGTGGAATGCGCAGATATCAGGAGGAACACCGGTGGCGAAGGCGGGTCTCTGGGCCATTACTGACGCTGAGGAGCGAAAGCGTGGGGAGCGAACAGG
>AB180785.1.1481
TACGTAGGGTGCGAGCGTTGTCCGGATTTATTGGGCGTAAAGGGCTCGTAGGCGGCCTGTCGCGTCGGAAGTGAAAGCCCACTGCTTAACGGTGGGTCTGCTTCCGGTACGGGCAGGCTGGAGTATGGCAGGGGAGACTGGAATTCCTGGTGTAGCGGTGGAATGCGCAGATATCAGGAGGAACACCGGTGGCGAAGGCGGGTCTCTGGGCCATTACTGACGCTGAGGAGCGAAAGCGTGGGGAGCGAACAGG
>AB180788.1.1478
TACGTAGGGTGCGAGCGTTGTCCGGATTTATTGGGCGTAAAGGGCTCGTAGGCGGCCTGTCGCGTCGGAAGTGAAAGCCCACTGCTTAACGGTGGGTCTGCTTCCGGTACGGGCAGGCTGGAGTATGGCAGGGGAGACTGGAATTCCTGGTGTAGCGGTGGAATGCGCAGATATCAGGAGGAACACCGGTGGCGAAGGCGGGTCTCTGGGCCATTACTGACGCTGAGGAGCGAAAGCGTGGGGAGCGAACAGG
>AB180795.1.1480
TACGTAGGGTGCGAGCGTTGTCCGGATTTATTGGGCGTAAAGGGCTCGTAGGCGGCCTGTCGCGTCGGAAGTGAAAGCCCACTGCTTAACGGTGGGTCTGCTTCCGGTACGGGCAGGCTGGAGTATGGCAGGGGAGACTGGAATTCCTGGTGTAGCGGTGGAATGCGCAGATATCAGGAGGAACACCGGTGGCGAAGGCGGGTCTCTGGGCCATTACTGACGCTGAGGAGCGAAAGCGTGGGGAGCGAACAGG
>AB180796.1.1480
TACGTAGGGTGCGAGCGTTGTCCGGATTTATTGGGCGTAAAGGGCTCGTAGGCGGCCTGTCGCGTCGGAAGTGAAAGCCCACTGCTTAACGGTGGGTCTGCTTCCGGTACGGGCAGGCTGGAGTATGGCAGGGGAGACTGGAATTCCTGGTGTAGCGGTGGAATGCGCAGATATCAGGAGGAACACCGGTGGCGAAGGCGGGTCTCTGGGCCATTACTGACGCTGAGGAGCGAAAGCGTGGGGAGCGAACAGG
>AB181358.1.1437
TACGGAGGGTGCAAGCGTTACTCGGAATCACTGGGCGTAAAGGGCGCGTAGGCGGATTATCAAGTCTCTTGTGAAATCCAACGGCTTAACCGTTGAACTGCTTGGGAAACTGGTAGTCTAGAGTGAGGGAGAGGCAGATGGAATTGGTGGTGTAGGGGTAAAATCCGTAGATATCACCAAGAATACCCATTGCGAAGACGATCTGCTGGAACTTAACTGACGCTAAGGCGCGAAAGCGTGGGGAGCAAAACAGG
>AB181359.1.1437
TACGGAGGGTGCAAGCGTTACTCGGAATCACTGGGCGTAAAGGGCGCGTAGGCGGATTATCAAGTCTCTTGTGAAATCCAACGGCTTAACCGTTGAACTGCTTGGGAAACTGGTAGTCTAGAGTGAGGGAGAGGCAGATGGAATTGGTGGTGTAGGGGTAAAATCCGTAGATATCACCAAGAATACCCATTGCGAAGGCGATCTGCTGGAACTTAACTGACGCTAAGGCGCGAAAGCGTGGGGAGCAAAACAGG
>AB181497.1.1478
TACAGAGGGTGCAAGCGTTAATCGGAATTACTGGGCGTAAAGCGCGCGTAGGTGGTTTGTTAAGTTGGATGTGAAAGCCCCGGGCTCAACCTGGGAACTGCATCCAAAACTGGCAAGCTAGAGTATGGTAGAGGGTGGTGGAATTTCCTGTGTAGCGGTGAAATGCGTAGATATAGGGAAGGAACACCAGTGGCGAAGGCGACCACCTGGACTGATACTGACACTGAGGTGCGAAAGCGTGGGGAGCAAACAGG
>AB181498.1.1451
TACGTAGGGTGCGAGCGTTAATCGGAATTACTGGGCGTAAAGCGTGCGCAGGCGGATTGTTAAGCAAGACGTGAAATCCCCGGGCTTAACCTGGGAATGGCGTTTTGAACTGGCAGTCTAGAGTGCGTCAGAGGGGGGTGGAATTCCACGTGTAGCAGTGAAATGCGTAGAGATGTGGAGGAACACCGATGGCGAAGGCAGCCCCCTGGGATGACACTGACGCTCATGTACGAAAGCGTGGGTAGCAAACAGG
>AB181499.1.1451
TACGGAGGGTGCAAGCGTTACTCGGAATCACTGGGCGTAAAGGACGCGTAGGCGGGTTGTCAAGTCAGGTGTGAAATCCTACAGCTTAACTGTAGAACTGCACTTGAAACTGGCAACCTAGAGTATGGGAGGGGGAGATGGAATTAGTGGTGTAGGGGTAAAATCCGTAGATATCACTAGGAATACCTAAAGCGAAGGCGATCTCCTGGAACATTACTGACGCTAAGGCGTGAAAGCGTGGGGAGCAAACAGG
>AB181504.1.1796
TTCCAGCTCCAATAGCGTATATTAAAATTGTTGCAGTTAAAAAGCTCGTAGTTGAATTTTTGCTAAAAATAACCGGTCTGCTTTTATTAATAAAGGTGGTATCTTGGTGTGTTTCTAGCAATAATGTCCTTTGAAATGTTTTTTACTTTATTGTAAGAAGCAATTTTCAGGATTTTTACTTTGAGAAAATTAGAGTGTTTCAAGCAGGCTAACGTTTTGAATACTGCAGCATGGAATAATAAAATAGGATTTTAGTTCTACGTTATTGGTTTTAGGAGCTAAATTAATGGTTGATAGGAGCAGTTGGGGGCATTTGTATTTAACTGTCAGAGGTGAAATTCTTAGATTTGTTAAAGACACACTACTGCGAAAGCATTTGCCAAAGATGTTTTCATTAATCAAGAACGAAAGTTAGGGGATCGAAGACG
>AB181816.1.1310
CACCGGCAGCTCTAGTGGTAGCCATTTTTATTGGGCCTAAAGCGTTCGTAGCCGGTCTAATAAGTCTCTGGTGAAATCCTACAGCTTAACTGTGGGAATTGCTGGAGATACTATTAGACTTGAGGTCGGGAGAGGTTAGAGGTACTCCCAGGGTAGGGGTGAAATCCTGTAATCCTGGGAGGACCACCTGTGGCGAAGGCGTCTAACTGGAACGAACCTGACGGTGAGGGACGAAAGCTAGGGGCGCGAACCGG
>AB181882.1.1723
TTCCAGCTCCATTAGTGTACATTAAATTTGTTGCAGTTGAAAAGCTCGTAGTTGGATGTGTGCCAATACTACCTGGTCCATCTTCTAGTTGAGCATCAGCGCATTAATAGCAAGTGTTTGAGCATTATGGCTGCACTTCACTGTGTGCCACCATGCTCAAGTTTGCAACCTTGATGAATTTATGGTGCTTCAAGCAGGCAGAAGCCTTGGATATACTAGCATGGAATAGCTTGATTATGCCTTAGTTATAATTCTGGCTCCTGGACATGGGTAATGATGGATAGGGACTCTTGCGGGCATACAGACTCAACTTGAAGAGGTGAAATTCTGAGATTTGTTGAAGATGTCCCACTGTGAAAGCATTTGTCAAGAATGTGCCCATTGATCAAGAATGAAAGTTCAGGGCTTGAAGATG
>AB181884.1.1723
TTCCAGCTTCAATAGTGTATATTAAAGTTGTTGYGGTTAAAAAGCTCGTAGTTGAGAAGCTGCCAACACAGACTTGTCCACTTTTTGGGTGAGCACCTAGTTTGCTGGGGCACATTATTGGAGAACCATGTCTGCACTTGACTGTGCGGTGTGGTGCCCAAAACGTTTACTTTGAGGAACGTAGCGTGTTTCATGCAGGCGAATGCCTTGAATTTTCCAGCATGGGATAATGAGGTCAAGCGTCTGCTCCATCCTGCTGGTTCCTGAAGCAGTTGCAGTGATGAACAGGGATACTTGGGGGCATACAAATTCAACTGTCAGAGGTGAAATTCTTGGATTTGTTGACGATGACCTTCTGTGAAAGCATTTGCCATGCATGTTTTCATTGATCAAGAATGAAAGTTAGGGGATCGAAGATG
>AB181888.1.1758
TTCCAGCTCCAACAGTGTATATTAAAGTTGTTGCGGTTAAAAAGCTCGTAGTTGGGAGTCTGCCAAGGACAACCGGTCCACCCTTGGGGTGCGTATCTGGTTTGACCAGGGGTATATTCTTGGGCAGCGTAGCTGCACTTGATTGTGTGATGCGATATCCAAGACATTTACTTTGAGGAAATTAGTGTGTTTCATGCAGGCCCACGCCTTGGATACCTTAGCATGGAATAATAGCATAGGGCCTTGGTTCCATCTTGTTGGCTTCTAGAATCGAGTTAATGACAAATAGGGATACTTGGGGGCATGCGAATTTGATTGTCAGAGGTGAAATTCTTGAATTTGTCAAAGGCGGACTAGTGTGAAAGCATTTGCCAAGAATGTTCTCATTGATCAATAATGAAAGTTAGGGGGTCGAAGATG
>AB181891.1.1717
TTCCAGCTCCATCAGTGTACATTAAAATTGTTGCAGTTGAAAAACTCGTAGTTGGATCTATGCCAAGATTAACTGGTCCAGCCTTTGGTTGAGAACCCAAGTTGTTAAAATGCAAACTGTTGAGCACTGTGGCTGCACTTAACTGTGTGGTGCCTTGTCCAAGTACACTACCCTAATAAATTTATAGTGCTTCAAGCAGGCAGAAGCCTTGGATATAATAGCATGGAATAGCATGATTATATCTGGTCGTAATTCTGGCTCCCGGACATGGATGATGATGGACAGGGACACTTGAGGGCATACAGACTCAACTTGAAGAGGTGAAATTCTGAGATTTGTTGAAGATGCTCCGCTGTGATAGTATTTGTCAAGAATGTGCCCATTGATCAAGAATGAAAGTTCAGGGTTTGAAGATG
>AB181893.1.1738
TTCCAGCTCCAATAGTGTATATTAAAGTTGTTGCGGTTAAAAAGCTCGTAGTTGGGAGTCTGCCAAGGACGACCGGTCCACCCATGGGGTGAGTATCTGGCTTGACTGGGGCATATTCTTGGGCAGCGCAGCTGTACTTGACTGTGTGATGCGGTATCCAAGACGTTTACTTTGAGGAAATTAGCGTGTTTCATGCAGGCCCATGCCTTGGATACCTTAGCATGGAATAATAAGACAGGGCCTTGGTTCCATTTTGTTGGCTTCTAGAACTGAGTTAATGACAAATAGGGATACTTGGGGGCATGCGAATTTGACTGTCAGAGGTGAAATTCTTGGATTTGTCAAAGGCGGACTACTGTGAAAGCATTTGCCAAGAATGTTTTCATTGATCAAGAATGAAAGTTAGGGGGTCGAAGATG
>AB181904.1.1734
TTCCAGCTTCAATAGTGTATATTAAAGTTGTTGCGGTTAAAAAGCTCGTAGTTGGAATTCTGCCAAGGCGGACCGGTCCACCCATTGGGTGCGCATCTGGCTCAGCTAAGGCACCTGTCTGGCAAGCGCTACTGCGCTTCACTGTGTGGAGCGTTTTCCGGGACTTTTACTTTGAGGAAATTAAAGTGTTTCATGCAGGTGCGCGCCGTGTATCTATTAGCATGGAATAATAAGACAGGGCTGTAGTTCTATACTGTTGGTTTCTAGAACTGCGGCAACGATGAACAGGGACACTTGGGGGCATACGGATTCAACCGTCAGAGGTGAAATTCTTGGATTTGTTGAAGACGACCTACTGCGAAAGCATTTGCCATGAATGTTTTCATTGATCAAGAATGAAAGTTAGGGGATCGAAGATG
>AB182324.1.1554
TACGTAGGTCCCGAGCGTTGTCCGGATTTATTGGGCGTAAAGCGAGCGCAGGCGGTTTAGTAAGTCTGAAGTTAAAGGCATTGGCTCAACCAATGTTTGCTTTGGAAACTGTTAAACTTGAGTGCAGAAGGGGAGAGTGGAATTCCATGTGTAGCGGTGAAATGCGTAGATATATGGAGGAACACCGGTGGCGAAAGCGGCTCTCTGGTCTGTAACTGACGCTGAGGCTCGAAAGCGTGGGTAGCGAACAGG
>AB182483.1.1494
TACGGAAGGTCCGGGCGTTATCCGGATTTATTGGGTTTAAAGGGAGCGTAGGCCGGGGATTAAGTGTGTTGTGAAATGTAGGCGCTCAACGTCTGATGTGCAGCGCATACTGGTTCCCTTGAGTACGCGCAACGCCGGCGGAATTCGTCGTGTAGCGGTGAAATGCTTAGATATGACGAAGAACCCCGATTGCGAAGGCAGCCGGCGGGAGCGCAACTGACGCTGAAGCTCGAAGGTGCGGGTATCGAACAGG
>AB183265.1.1724
TTCCAGCTCCAATAGCGTATGTTAAAGTTGTTGCAGTTAAAACGCACGTAGTCGGATTTCGGGGCGGGCCGCCGGTCTGCCGATGGGTACGCACTGGCGGGCGCGTCCTTCCTTCCGGGGGCTGGCCCTACTCTTAACTAAGCGGGGTCGGAAGTCGGAAATTTTACTTTGAAAAAATCAGAGTGTTTCAAGCAGGCATTTCGCTCTTGCATGGATTAGCATGGGATAATGAAATAGGACTTTGGTGCTATTTTGTTGGTTTCGAGCACCGAAGTAATGATTAACAGGGACAGTCAGGGGCACTCGTATTCCGCCGAGAGAAGTGAAATTCTCAGACCAGCGGAAGACGAACCACTGCGAAAGCATTTGCCAGGGATGTTTTCACTGATCAAGAACGAAAGTTAGGGGATCGAAGACG
>AB183493.1.1512
TACGAGGGGTGCAAGCGTTAATCGGAATTACTGGGCGTAAAGCGTACGCAGGCGGTTTGTTAAGCAAGATGTGAAAGCCCCGGGCTCAACCTGGGAATTGCATTTTGAACTGGCAAACTAGAGTCTTGTAGAGGGGGGTAGAATTTCAGGTGTAGCGGTGAAATGCGTAGAGATCTGAAGGAATACCGGTGGCGAAGGCGGCCCCCTGGACAAAGACTGACGCTCAGGTACGAAAGCGTGGGGAGCAAACAGG
>AB183497.1.1514
TACGGAGGGTGCAAGCGTTAATCGGAATTACTGGGCGTAAAGCGCATGCAGGCGGTTTGTTAAGCGAGATGTGAAAGCCCCGGGCTCAACCTGGGAACTGCATTTCGAACTGGCAAACTAGAGTTCTTGAGAGGGTGGTAGAATTTCAGGTGTAGCGGTGAAATGCGTAGAGATCTGAAGGAATACCAGTGGCGAAGGCGGCCACCTGGCAAGTAACTGACGCTCAGATGCGAAAGCGTGGGTAGCAAACGGG
>AB183503.1.1511
TACGAGGGGTGCAAGCGTTAATCGGAATTACTGGGCGTAAAGCGTACGCAGGCGGTCTGTTAAGCCAGATGTGAAAGCCCCGGGCTCAACCTGGGAATTGCATTTGGAACTGGCAGACTAGAGTCTTGTAGAGGGGGGTAGAATTTCAGGTGTAGCGGTGAAATGCGTAGAGATCTGAAGGAATACCGGTGGCGAAGGCGGCCCCCTGGACAAAGACTGACGCTCAGGTACGAAAGCGTGGGGAGCAAACAGG
>AB183504.1.1467
TACGGAGGGTGCAAGCGTTAATCGGAATTACTGGGCGTAAAGCGCATGCAGGCGGTTTGTTAAGCGAGATGTGAAAGCCCCGGGCTCAACCTGGGAACTGCATTTCGAACTGGCAAACTAGAGTTCTTGAGAGGGTGGTAGAATTTCAGGTGTAGCGGTGAAATGCGTAGAGATCTGAAGGAATACCAGTGGCGAAGGCGGACACCTGGCAAGTAACTGACGCTCAGATGCGAAAGCGTGGGTAGCAAACGGG
>AB183566.1.1257
GACGGAGGAGGCAAGCGTTATCCGGAATTATTGGGCGTAAAGCGTCCGCAGGCGGTTCTTTAAGTCTGTTGTCAAAGGTCACAGCTCAACTGTGGATCGGCAATGGAAACTGAGGGACTTGAGTGTGGTAGGGGTAGAGGGAATTCCCGGTGTAGCGGTGAAATGCGTAGATATCGGGAAGAACACCAGTGGCGAAGGCGCTCTACTGGGCCACAACTGACGCTGAGGGACGAAAGCTAGGGGAGCGAAAGGG
>AB183567.1.1261
TACGGGGGATGCAAGCGTTATCCGGAATTATTGGGCGTAAAGAGTCCGTAGGTGGTCTTGCAAGTCGACTGTCAAAGCCCGCAGCTTAACTGCGGAGAGGCGGTGGAAACTGTGAGACTAGAGTATGGTAGGGGTAGAGGGAATTCCCAGTGTAGCGGTGAAATGCGTAGATATTGGGAAGAACACCGGTGGCGAAAGCGCTCTACTGGACCATAACTGACACTCAGGGACGAAAGCCAAGGTAGCGAAAGGG
>AB183569.1.1258
TACGGGAGTGGCAAGCGTTATCCGGAATTATTGGGCGTAAAGCGTCCGCAGGCGGCCAATCAAGTCTGCTGTTAAAGCGTGGAGCTTAACTCCATAATGGCAGTGGAAACTGATTGGCTGGAGTGTGGTAGGGGCAGAGGGAATTCCCGGTGTAGCGGTGAAATGCGTAGATATCGGGAAGAACACCAGTGGCGAAGGCGCTCTGCTGGGCCATAACTGACGCTCATGGACGAAAGCCAGGGGAGCGAAAGGG
>AB183570.1.1259
TACGGAGGATGCAAGCGTTATCCGGAATGATTGGGCGTAAAGCGTCCGCAGGTGGCTGTGAAAGTCTGCTGTTAAAGAGTGAGGCTCAACCTCATAAGAGCAGTGGAAACTACACGGCTAGAGTGCGTTCGGGGTAGAGGGAATTCCTGGTGTAGCGGTGAAATGCGTAGATATCAGGAAGAACACCGGTGGCGAAAGCGCTCTGCTAGGCCGCAACTGACACTGAGGGACGAAAGCTAGGGGAGCGAATGGG
>AB183571.1.1257
GACGGAGGATGCAAGCGTTATCCGGAATTATTGGGCGTAAAGCGTCCGTAGGTGGTTTTACAAGTCAGTTGTTAAAGCCCACAGCTCAACTGTGGATCGGCAATTGAAACTGTAAGACTTGAGTGTGGTAGGGGTAGAGGGAATTCCTAGTGTAGCGGTGAAATGCGTAGATATTAGGAAGAACACCAGTGGCGAAGGCGCTCTACTGGGCCATAACTGACACTGATGGACGAAAGCTAGGGGAGCGAAAGGG
>AB183574.1.2983
TTCCAGCTCCAATAGCGTATATTTAAGTTGTTGCAGTTAAAAAGCTCGTAGTTGGATTTCGGGTGGGCTACGCCGGTCTCCTAACGGTTGTACTGGCGACGCCCGCCTTGCTGCCGGGGACGGGCTCCCGCCTTAATTGTCGGGACCCGGAATCGGCGACGTTACTTTGAGTAAATTAGAGTGTTCAAAGCAAGCCTACGCTCTGAATATAATAGCATGGGATAACACGACAGGACTCTGGCCTATCGTGTTGGTCTGTAGGACCAGAGTAATGATTAAGAGGGACAGTCGGGGGCATCCGTATTCCGTTGTCAGAGGTGAAATTCTTGGATTTACGGAAGACGAACATCTGCGAAAGCATTTGCCAAGGATGTTTTCATTGATCAAGAACGAAAGTTAGGGGCTTGAAGACG
>AB183590.1.1721
TTCCAGCTCCAATAGCGTATATTAAAGTTGTTGCAGTTAAAAAGCTCGTAGTTGGATTTGTGGTTTTCCCTGTGGTCCGATTTCGGTACTCTGGGGATCGCCATCCTTGGGTGGATTCTGTGTGGCATTAGGTTGTCGTGCAGGGGATGCCCATCGTTTACTGTGAAAAAATTAGAGTGTTCAAAGCAGGCTTACGCCGTTGAATATATTAGCATGGAATAATGAGATAGGACTTTGGTACTATTTTGTTGGTTTGCGCACCAAGGTAATGATTAATAGGGACAGTTGTGGGTATTCGTATTCCATTGTCAGAGGTGAAATTCTTGGATTTCTGGAAGACGAACTACTGCGAAAGCATTTACCAAGGATGTTTTCATTAATCAAGAACGAAAGTTAGGGGATCGAAGATG
>AB183591.1.1751
TTCCAGCTCCAATAGCGTATATTAATGTTGTTGCAGTTAAAAAGCTCGTAGTTGGATTTGTGGTGTGTCCTGTCGGTCCGTGGGCTCAGCCTGCGTGTCTGTACGGGTCTGCCTTTCATGGGATTGTTGGCTTTGTGGCATTAGGTTGTCGCATTGTTGATGCCCATCTTTTACTGTGAAAAAATTAGAGTGTTCAAAGCAGGCTTATGCCGTTGAATATATTAGCATGGAATAATGATATAGGACCTTGGTACTATTTTGTTGGTTTGCGCACTGAGGTAATGATTAATAGGGACAGTTGGGGGTATTCGTATTCCATTGTCAGAGGTGAAATTCTTGGATTTTTGGAAGACGAACTACTGCGAAAGCATTTACCAAGGATGTTTTCATTAATCAAGAACGAAAGTTAGGGGATCGAAGATG
>AB183592.1.1723
TTCCAGCTCCAATAGCGTATATTAAAGTTGCTGCAGTTAAAAAGCTCGTAGTTGGATTTGTGGATGGCCCCTGTGGTCCTCTTTCGGTACCGTCGGGGGCCTCCATCCTTGGGTGGATCCTGTGTGGCATTAGGTTGTCGCGCAGGGGATGCCCATCGTTTACTGTGAAAAAATTAGAGTGTTCAAAGCAGGCTTACGCCGTTGAATATATTAGCATGGAATAATGAGATAGGACCTTGGTACTATTTTGTTGGTTTGCGCACCGAGGTAATGATTAATAGGGACAGTTGTGGGTATTCGTATTCCATTGTCAGAGGTGAAATTCTTGGATTTCTGGAAGACGAACGAATGCGAAAGCATTTACCAAGGATGTTTTCATTAATCAAGAACGAAAGTTAGGGGATCGAAGATG
>AB183593.1.1737
TTCCAGCTCCAATAGCGTATATTAAAGTTGTTGCAGTTAAAAAGCTCGTAGTTGGATTTGTGGCCAGTGCCGTGGCGTCCATTTATTTGGTTCAGCCGTGGCCTTGCCATCCTTGGGTGGATCCTGTGTGGCATTAGGTTGTCGTGCAGGGGATGCCCATCGTTTACTGTGAAAAAATTAGAGTGTTCAAAGCAGGCTTATGCCGTTGAATATATTAGCATGGAATAATAAGATAGGTCTTTGGTCCTATTTTGTTGGTTTGCGGGCCGGAGAAATGATTAACAGGGACAGTTGGGGGTATTCGTATTCCATTGTCAGAGGTGAAATTCTTGGATTTCTGGAAGACGAACTACTGCGAAAGCATTTACCAAGGATGTTTTCATTAATCAAGAACGAAAGTTAGGGGATCGAAGATG
>AB183595.1.1736
TTCCAGCTCCAATAGCGTATATTAAAGTTGTTGCAGTTAAAAAGCTCGTAGTCGGATTTCGGGCGTTGGCTTCCGGTCTGCCTCACGGTACGCACTGGCGGTCGTCGCCTTTCCTGCCGCAGGCCGCCCTTCGGGGTGGTTCTCGGCTCGTTTACTTTGAGGAAATCAGAGTGTTCAAAGCAGGCCTTTGCCATTGTATGTGTTAGCATGGGATAATGGAATAGGACTTTGGTGCTATTTTGTTGGTTTGATCACCGAGGTAATGATTAATAGGGATAGTCAGGGGCACTCGTATTCCGTAGAGAGAGGTGAAATTCTTAGACCCACGGAAGACGAACTACTGCGAAAGCATTTGCCAGGGATGTTTTCACTGATCAAGAACGAAAGTTAGGGGATCGAAGATG
>AB183597.1.1740
TTCCAGCTCCAATAGCGTATATAAAAGTTGTTGCAGTTAAAAAGCTCGTAGTCGGAGTTGGGGCGTTTCTGGGTGTGCGTGCCAATGGTGCGCGCGCTCGGCGGCGTCTTCCTCGGTGTGAGGCGTGCGGTGCTTTACTGCGCTGTGTGTCGAGCGCCGATTTTTACTGTGAAAAAATTAGAGTGTTCAAAGCAGGCGTTTGCTGTGAATACATTAGCATGGGATATTGGAAGAAGCTTTTGCTTATTCGTTGGTTGGTAGGCTGAAAGCATGGTCAAGAGGAACGGTCGGGGGCACTCGTATTTCATTGTCAGAGGTGAAATTCTTGGATTTTTGAAAGACGAACAGCTGCGAAAGCGTTTGCCAAGGACGTTTTCATTGATCAAGAACGAAAGTTAGGGGATCGAAGACG
>AB183608.1.1764
TTCCAGCTCCAATAGCGTATATTAAAGTTGTTGCAGTTAAAACGCTCGTAGTCGGATTTCGGGGCGTGCGTGCCGGTCTGCCGATGGGTATGCACTGGCAGTCGCGCGTCCTTTCTTTCGGAGCCTGCGGCTGCTCTTAGCTGAGCGGTTGTGGGAGACGGATCGTTTACTTTGAAAAAATCAGAGTGTTTCAAGCAGGCAGCTCGCTCTTGCATGGATTAGCATGGGATAATGAAATAGGACTCTGGTGCTATTTTGTTGGTTTCGAACACCGGAGTAATGATTAACAGGGACAGTCAGGGGCACTCGTATTCCGCCGAGAGAGGTGAAATTCTCAGACCAGCGGAAGACGAACCACTGCGAAAGCATTTGCCAGGGATGTTTTCACTGATCAAGAACGAAAGTTAGGGGATCGAAGACG
>AB183610.1.1745
TTCCAGCTCCAATAGCGTATATTTAAGTTGCTGCAGTTAAAAAGCTCGTAGTTGGATTTCGGGTGGGCTTCACCGGTCCGCCTTTGGTGAGTACTGGTGCGGCCCATCTTGTTGCCGGGGACGGGCTCCTGGGCTTTATTGTCCGGGACTCGGAGTCGGCGAAGTTACTTTGAGTAAATTAGAGTGTTCAAAGCAGGCCTACGCTCTGAATACAATAGCATGGGATAACATGATAGGACTCTGGCCTATCTTGTTGGTCTGTAGGACCGGAGTAATGATTAAGAGGGACAGTCGGGGGCATTCGTATTTCATTGTCAGAGGTGAAATTCTTGGATTTATGAAAGACGAACTTCTGCGAAAGCATTTGCCAAGGATGTTTTCATTGATCAAGAACGAAAGTTGGGGGCTCGAAGATG
>AB183617.1.1757
TTCCAGCTCCAATAGCGTATATTAAAGTTGTTGCAGTTAAAACGCTCGTAGTCGGATTTCGGGGCGGGCCTGCCGGTCTGCCGTTCGGTACGTACTGGCGGGCGCGTCCTTCCTTTCGGAGACCGCGCCTCCTCTTAACTGAGCGGGCGCGGGAGACGGATCGTTTACTTTGAAAAAATCAGAGTGTTTCAAGCAGGCAGCTCGCTCTTGCATGGATTAGCATGGGATAATGAAATAGGACTCTGGTGCTATTTTGTTGGTTTCGAACACCGGAGTAATGGTCAACAGGGACAGTCAGGGGCACTCGTATTCCGCCGAGAGAGGTGAAATTCTCAGACCAGCGGAAGACGAACCACTGCGAAAGCATTTGCCAGGGATGTTTTCACTGATCAAGAACGAAAGTTAGGGGATCGAAGACG
>AB183619.1.2798
TTCCAGCTCCAATAGCGTATATTAAAGTTGTTGCAGTTAAAAAGCTCGTAGTCGGATTTCGGGTGCTGCCCGGTGTGTCCACGGATAACGCCGGGTGGGGCCTTCCTTCTGGGATTCCTCTGCACTCTTCATTGAGTCGGATGGCGTTCCAGGACGTTTACTGTGAAAAAATTAGAGTGTTTAAAGCAGGCGATTGCCGTGAATACATTAGCATGGGATAATAGAATAGGACTTTGGAACTATTTTGTTGGTTTGGGTTACGAAGTAATGATTAATAGGGACGGTTGGGGGCATTCGGATTCCGTTGTCAGAGGTGAAATTCTTAGATTAGCGGAAGACGAACAGCTGCGAAAGCGTCTGCCAAGGACGTTTTCATTGATCAAGAACGAAAGTTAGGGGATCGAAGACG
>AB183628.1.1747
TTCCAGCTCCAATAGCGTATATTTAAGTTGTTGCAGTTAAAAAGCTCGTAGTTGGATTTCGGGTGTCATCTGCCGGTCCGCCGTTTCGGTGTGCACTGGCGGGCGTCATCTTTCTGTCGAGGACGCGCTCTGTCCTTCACTGGTCGGACGCGGAGTCGCCGAAGTTACTTTGAAAAAATTAGAGTGTTCAAAGCGGGCTTACGCTTGAATATATTAGCATGGAATAACACTATAGGACTCCTGTCCTATTTTGTTGGTCTTCGGGACGGGAGTAATGATTAAGAGGAACAGTTGGGGGCATTCGTATTTCATTGTCAGAGGTGAAATTCTTGGATTTATGAAAGACGAACTTCTGCGAAAGCATTTGCCAAGGATGTTTTCATTAATCAAGAACGAAAGTTGGGGGCTCGAAGATG
>AB183636.1.1727
TTCCAGCTCCAATAGCGTATATTTAAGTTGTTGCAGTTAAAAAGCTCGTAGTTGGATTTCGGGTGTGGACGACCGGTCCGTCTTTGATGTGTACTGGTCGGTTGCGCCTTATTGTCGAGGACGTGTTTCTGGCCTTCATTGACTGGGACACGGAGTCGGCAGCGTTACTTTGAGAAAATTAGAGTGTTCAAAGCAGGCTATCGCTCTGAATACTACAGCATGGAATAACACGATAGGACTCCGAGCCTATTTGTTGGTCTTCGGGACCGGAGTAATGATTAAGAGGGACAGTTGGGGGCATTCGTATTCCGTTGTCAGAGGTGAAATTCTTGGATTAACGGAAGACGAACATCTGCGAAAGCATTTGCCAAGGATGTTTTCATTAATCAAGAACGAAAGTTGGGGGCTCGAAGAAG
>AB183637.1.1744
TTCCAGCTCCAATAGCGTATATTTAAGTTGTTGCAGTTAAAAAGCTCGTAGTTGGATTTCGGGCGGGTTCCGGCGGTCCGCCTCTGGTGAGCACTGCCGTGGCCCGCCTTTCTGCCGGGGACGCGCTCCTGGGCTTAACTGTCCGGGACGTGGAGTCGGCGATGTTACTTTGAGCAAAATAGAGTGTTCAAAGCAAGCCCGCGCTCTGAATACATTAGCATGGAATAACACGATAGGACTCTGGCCTATCTTGTTGGTCTGTAGGACCGGAGTAATGATTAAGAGGGACAGTCGGGGGCATTCGTATTTCATTGTCAGAGGTGAAATTCTTGGATTTATGAAAGACGAACTTCTGCGAAAGCATTTGCCAAGGATGTTTTCATTAATCAAGAACGAAAGTTGGGGGCTCGAAGACG
>AB183641.1.1718
TTCCAGCTCCAATAGCGTATATTAAAGTTGTTGCAGTTAAAAAGCTCGTAGTTGGATTTGTGGTGGTTCCTGTGGTCCTATTTTGGTACTTGCAGGAACTGCCATCCTTGGGTGGATCCTGTGTGGCATTAGGTTGTCGTGCAGGGGATGCTCATCGTTTACTGTGAAAAAATTAGAGTGTTCAAAGCAGGCTTATGCCGTTGAATATATTAGCATGGAATAATGAGATAGGACCTTGGTACTATTTTGTTGGTTTGCGCACCGAGGTAATGATTAATAGGGACAGTTGTGGGTATTCGTATTCCATTGTCAGAGGTGAAATTCTTGGATTTCTGGAAGACGAACTAATGCGAAAGCATTTACCAAGGATGTTTTCATTAATCAAGAACGAAAGTTAGGGGATCGAAGATG
>AB183655.1.1715
TTCCAGCTCCAGAAGCGTATGCTAAAGTTGTTGCAGTTAAAAAGCTCGTAGTTGAATTTCTGGTGTGGGAGCCCAGGCCTGGGTGCGAATGCGCCTTGTATTGCCTTGCGGCTCCTTTGCCATCCTCGTTTTTCTTTTGAAGAACGTCATTCACTGTAATCAAAGCAGAGTGTTCCAAGCAGGCCGTAGGGCCGGTATGTTTATTATGGGATGATCAGATAGGACTCGGGTGCTATTTTGTTGGTTTGCACATCTGAGTAATGATTAATAGGAACAGTCGGGGGTATCCGTATTTAGGAGCTAGAGGTGAAATTCTTGGATTTCCGAAAGACGAACTACAGCGAAGGCATTTACCAAGCATGTTTTCATTAATCAAGAACGAAAGTCTGGGGATCGAAGATG
>AB183668.1.1743
TTCCAGCTCCAATAGCGTATATTAAAGTTGTTGCAGTTAAAAAGCTCGTAGTTGGATTTGTGGTGTGCTTTGGCGGCTAGACACTTGGTGTTTTTGCTTGCCGGAGTCGCCATCCTTGGGTGGATCCTGTGTGGCATTAGGTTGTCGTGCAGGGGATGCCCATCGTTTACTGTGAAAAAATTAGAGTGTTCAAAGCAGGCTTATGCCGTTGAATATATTAGCATGGAATAATAAGATAGGACCTTGGTACTATTTTGTTGGTTTGCGCACCGAGGTAATGATTAATAGGGACAGTTGGGGGTATTCGTATTCCATTGTCAGAGGTGAAATTCTTGGATTTTTGGAAGACGAACTACTGCGAAAGCATTTACCAAGGATGTTTTCATTAATCAAGAACGAAAGTTAGGGGATCGAAGATG
>AB183669.1.1768
TTCCAGCTCCAATGGCGTATATTAATGTTGTTGCAGTTAAAAAGCTCGTAGTTGGATTCCTGGCTCGGGGTAGCCGGTCCGCCTGTAACAGGGTGCGCACTGTGCGGCCTCGGCCATTTTTGGAGAGAGCGGTCCTGGCATTCAGTTGTCGGGGCCGGGATCTCCGACGTTTACTGTGAAAAAATCAGAGTGTTCAACGCAGGCTTACGCCTTGAATACATTAGCATGGAATAATGAGATAGGACTTTGGCGGTCTATTTTGTTGGTTTGCACGCCGAAGTAATGATTAACAGGGACGGTTGGGGTTCTTCGTATTCAATTGTCAGAGGTGAAATTCTTGGATTTATGGAAGACGAACTGCTGCGAAAGCGTCGAACAAGGACGTTCTCATTAATCAAGAACGAAAGTTAGGGGATCGAAGATG
>AB183857.1.1497
TACGTAGGTCCCGAGCGTTGCGCGAATTCACTGGGCGTAAAGCGTCCGCAGCCGGATGGGTAAGCGGTTCGTCAAAGCCCACCGCTCAACGGTGGAAAGGCGTACCGAACTGCCCATCTTGAGGCACGCTCAGGCAGGCGGAATTCCCGGTGTAGCGGTGAAATGCGTAGATATCGGGAGGAACACCGAAGGCGAAGGCAGCCTGCTGGGGCTGTTCTGACGGTCAGGGACGAAAGCTGGGGGAGCAAACCGG
>AB183862.1.1478
TACGTAGGGGGCGAGCGTTGTCCGAATTCACTGGGCGTAAAGCGCGTGTAGGCGGCTCTTTAAGTCAGATGTGAAATCCTGCAGCTCAACTGCAGAACTGCATCTGAAACTGGAGGGCTGGAGTCTGGGAGAGGAGAGTGGAATTCCTGGTGTAGCGGTGGAATGCGTAGATATCAGGAGGAACACCCGTGGCGAAGGCGGCTCTCTGGCCCAGTACTGACGCTGAGACGCGAAAGCTAGGGGAGCGAACGGG
>AB183876.1.1402
TTCCAGCTCTGCGAGTTTGCTCCCATATTGGTGCAGTTAAAACGCCCGTAGTCAGAGGTCTTTACAGGGAAGGACAAGACCGTCCACCGCGAATAAAACAGGATGCTTAGGGTAGCTTTTGTTGAATGTTTAAGCGCGGTCTGGAGTATTTACCTATTTAGGGTAAGGTCAAAGAGAGCCAAAGGGGCTGGCGGTATTCCGTGGCGAGCGGTGGAATGCACTGACCCATGGGAGACCAACGAAAGCGAAAGCAGGCAGCTATAGGGTTTCTGTCGATCAAGGGCGAGAGTAGGGGTAGCGAACCGG
>AB183878.1.1401
TTCCAGCTCTGCGAGTTTGCTCCCATATTGTTGCAGTTAAAACGCCCGTAGTCTGAAGTCTTAACAGTTAAGGACAAGACCGTCCACCGCGAATAAAACAGAATGCCTGGAGTAGCTTTTGTTGAATGTCTAAGCGCGGTCTGGAGTATTTACCTATTTAGGGTAAGGTCAAGGAGAGCCAAAGGGGTTGGTAGTATTCAATGGCGAGCGGTGGAATGCACTGACCCACGGGAGACGAACGAAAGCGAAGGCAGCCAGCAATCGGGTTTCTGTCGATCAAGGGCGAGAGTAGGGGTATCGAACCGG
>AB183879.1.1400
TTCCAGCTCTGCGAGTTTGCTCCCATATTGTTGCAGTTAAAACGCCCGTAGTCTGAAGTCTTTTGATATGGCTTTTGCCGTTCACTGCGAATAAATCAGGACGCTTAGAGTGTGTCTACAGGAATGACCTAGCGTAGTATGAAATGTTTGCTTTTCGGAGCAAGATCAAAGAGAGCCATTGGGGGTAGTTCTATTTCATGGCGAACGGTGAAATGTTTTGACCCATGAGAGAGAAACGAAAGCGAAAGCAGCTACCTAGAGGGTATCTGTCGATCAAGGGCGAGAGTAGGAGTATCCAACCGG
>AB183883.1.1534
TTCCAGCTCAATTAGTGTGCTCCCATCTTGTTGCAGTTACAACGCCCGTAGTCTGAAATCTCTTTTTGAGGGAAGATTGGAAACGAGGTCTCTATGAACAAAACAAAAAGCTTAAGTTAGTTAGGATTGAATGATCAAGCGTGGTAAGACATTTTTACCTTTCATTGGGTAAATTCAAGGAGAGTCGATAGGGATACTCAAATTTTGTGACGAGCGGTGGAATGCGTTGACTCACGAGAGGTGAACAGAAGCGAAAGCGGGTATCAGGGAGATTTCTGTCGATCAAGGGCGATAGTAGGGCTATCAAACCGG
>AB183884.1.1524
TTCCAGCTCTGCGAGTTTGCTCCCATATTGTTGCAGTTAAAACGCCCGTAGTCTGAATTTCTTGAATATGCTCCAACTTAGGAGCGTTCACTGTGAACAAATCAGGACGCTTAGAGTATGTTTTATGAATGACTCAGCGCAGTATGATATTTTTACTTATGGTAAGATCAATGAGAGCCATCGGGGGTAGATCTATTTCATGGCGAGCGGTGGAATGCTTTGACCCATGAGAGAGAAACGAAGGCGAAGGCATCTACCCAGCGGGTTTCTGTCGATCAAGGGCGAGAGTAGGAGTATCCAACCGG
>AB183885.1.1523
TTCCAGCTCTGCGAGTTTGCTCCCATATTGTTGCAGTTAAAACGCCCGTAGTCTGAATTACTTGACTATGCTCCCATTAAGGAGCGTTCACTGTGAACAAATCAGGACGCTTAGAGTATGTTTTATGAATGACTCAGCGCAGTATGATATTTTTACCTGTGGTAAGATCAAAGAGAGCCACCGGGGGTAGATCTATTTCATGGCGAGCGGTGGAATGCGTTGACCCATGAGAGAGAAACGAAGGCGAAGGCATCTACCCAGCGGGTTTCTGTCGATCAAGGGCGAGAGTAGGAGTATCCAACCGG
>AB183887.1.1526
TTCCAGCTCTGCGAGTTTGCTCCCATATTGTTGCAGTTAAAACGCCCGTAGTCTGAATTTCCCGTTAGGGAGTATGTGTCTTCAGACACGTTCACTGTGAACAAATCAGGACGCTTAGTGTATGGTCTCAGGAATGACTTAGCGCAGTATGATATCTTTACCATTGGTAAGATCAATGAGAGCCACCGGGGGTAGATCTATTTCATGGCGAGCGGTGGAATGCTTTGACCCATGAGAGAGAAACGAAGGCGAAGGCATCTACCTAGCGGGTTTCTGTCGATCAAGGGCGAGAGTAGGAGTATCCAACCGG
>AB183888.1.1424
TACGGAGGATCCAAGCGTTATCCGGAATCATTGGGTTTAAAGGGTCCGTAGGCGGTTTAATAAGTCAGTGGTGAAAGCCCATCGCTCAACGGTGGAACGGCCATTGATACTGTTAGACTTGAATTATTAGGAAGTAACTAGAATATGTAGTGTAGCGGTGAAATGCTTAGAGATTACATGGAATACCAATTGCGAAGGCAGGTTACTACTAATTGATTGACGCTGATGGACGAAAGCGTGGGTAGCGAACAGG
>AB184057.1.1450
TACGTAGGGCGCAAGCGTTGTCCGGAATTATTGGGCGTAAAGAGCTCGTAGGCGGCTTGTCACGTCGGATGTGAAAGCCCGGGGCTTAACCCCGGGTCTGCATTCGATACGGGCTAGCTAGAGTGTGGTAGGGGAGATCGGAATTCCTGGTGTAGCGGTGAAATGCGCAGATATCAGGAGGAACACCGGTGGCGAAGGCGGATCTCTGGGCCATTACTGACGCTGAGGAGCGAAAGCGTGGGGAGCGAACAGG
>AB184058.1.1465
TACGTAGGGCGCAAGCGTTGTCCGGAATTATTGGGCGTAAAGAGCTCGTAGGCGGCTTGTCACGTCGGATGTGAAAGCCCGAGGCTTAACCTCGGGTCTGCATTCGATACGGGCTAGCTAGAGTGTGGTAGGGGAGATCGGAATTCCTGGTGTAGCGGTGAAATGCGCAGATATCAGGAGGAACACCGGTGGCGAAGGCGGATCTCTGGGCCATTACTGACGCTGAGGAGCGAAAGCGTGGGGAGCGAACAGG
>AB184064.1.1469
TACGTAGGGCGCGAGCGTTGTCCGGAATTATTGGGCGTAAAGAGCTCGTAGGCGGCTTGTCACGTCGGTTGTGAAAGCCCGGGGCTTAACCCCGGGTCTGCAGTCGATACGGGCAGGCTAGAGTTCGGTAGGGGAGATCGGAATTCCTGGTGTAGCGGTGAAATGCGCAGATATCAGGAGGAACACCGGTGGCGAAGGCGGATCTCTGGGCCGATACTGACGCTGAGGAGCGAAAGCGTGGGGAGCGAACAGG
>AB184065.1.1456
TACGTAGGGCGCAAGCGTTGTCCGGAATTATTGGGCGTAAAGAGCTCGTAGGCGGCTTGTCACGTCGGGTGTGAAAGCCCGGGGCTTAACCCCGGGTCTGCATTCGATACGGGCTGGCTGGAGTGTGGTAGGGGAGATCGGAATTCCTGGTGTAGCGGTGAAATGCGCAGATATCAGGAGGAACACCGGTGGCGAAGGCGGATCTCTGGGCCATTACTGACGCTGAGGAGCGAAAGCGTGGGGAGCGAACAGG
>AB184067.1.1478
TACGTAGGGCGCAAGCGTTGTCCGGAATTATTGGGCGTAAAGAGCTCGTAGGCGGCTTGTCACGTCGGTTGTGAAAGCCCGGGGCTTAACCCCGGGTCTGCAGTCGATACGGGCAGGCTAGAGTTCGGTAGGGGAGATCGGAATTCCTGGTGTAGCGGTGAAATGCGCAGATATCAGGAGGAACACCGGTGGCGAAGGCGGATCTCTGGGCCGATACTGACGCTGAGGAGCGAAAGCGTGGGGAGCGAACAGG
>AB184068.1.1482
TACGTAGGGCGCAAGCGTTGTCCGGAATTATTGGGCGTAAAGAGCTCGTAGGCGGCTTGTCGCGTCGGTTGTGAAAGCCCGGGGCTTAACCCCGGGTCTGCAGTCGATACGGGCAGGCTAGAGTTCGGTAGGGGAGATCGGAATTCCTGGTGTAGCGGTGAAATGCGCAGATATCAGGAGGAACACCGGTGGCGAAGGCGGATCTCTGGGCCGATACTGACGCTGAGGAGCGAAAGCGTGGGGAGCGAACAGG
>AB184070.1.1457
TACGTAGGGCGCAAGCGTTGTCCGGAATTATTGGGCGTAAAGAGCTCGTAGGCGGCTTGTCACGTCGGTTGTGAAAGCCCGGGGCTTAACCCCGGGTCTGCAGTCGATACGGGCAGGCTAGAGTTCGGTAGGGGAGATCGGAATTCCTGGTGTAGCGGTGAAATGCGCAGATATCAGGAGGAACACCGGTGGCGAAGGCGGATCTCTGGGCCGATACTGACGCTGAGGAGCGAAAGCGTGGGGAGCGAACAGG
>AB184071.1.1476
TACGTAGGGCGCAAGCGTTGTCCGGAATTATTGGGCGTAAAGAGCTCGTAGGCGGCTTGTCGCGTCGGATGTGAAAGCCCGGGGCTTAACCCCGGGTCTGCATTCGATACGGGCAGGCTAGAGTTCGGTAGGGGAGATCGGAATTCCTGGTGTAGCGGTGAAATGCGCAGATATCAGGAGGAACACCGGTGGCGAAGGCGGATCTCTGGGCCGATACTGACGCTGAGGAGCGAAAGCGTGGGGAGCGAACAGG
>AB184072.1.1452
TACGTAGGGCGCAAGCGTTGTCCGGAATTATTGGGCGTAAAGAGCTCGTAGGCGGCTTGTCACGTCGGGTGTGAAAGCCCGGGGCTTAACCCCGGGTCTGCATTCGATACGGGCTGGCTGGAGTGTGGTAGGGGAGATCGGAATTCCTGGTGTAGCGGTGAAATGCGCAGATATCAGGAGGAACACCGGTGGCGAAGGCGGATCTCTGGGCCATTACTGACGCTGAGGAGCGAAAGCGTGGGGAGCGAACAGG
>AB184073.1.1472
TACGTAGGGCGCAAGCGTTGTCCGGAATTATTGGGCGTAAAGAGCTCGTAGGCGGCTTGTCGCGTCGGATGTGAAAGCCCGGGGCTTAACCCCGGGTCTGCATTCGATACGGGCAGGCTAGAGTGTGGTAGGGGAGATCGGAATTCCTGGTGTAGCGGTGAAATGCGCAGATATCAGGAGGAACACCGGTGGCGAAGGCGGATCTCTGGGCCATTACTGACGCTGAGGAGCGAAAGCGTGGGGAGCGAACAGG
>AB184075.1.1475
TACGTAGGGCGCAAGCGTTGTCCGGAATTATTGGGCGTAAAGAGCTCGTAGGCGGCTTGTCACGTCGGTTGTGAAAGCCCGGGGCTTAACCCCGGGTCTGCAGTCGATACGGGCAGGCTAGAGTTCGGTAGGGGAGATCGGAATTCCTGGTGTAGCGGTGAAATGCGCAGATATCAGGAGGAACACCGGTGGCGAAGGCGGATCTCTGGGCCGATACTGACGCTGAGGAGCGAAAGCGTGGGGAGCGAACAGG
>AB184076.1.1464
TACGTAGGGCGCAAGCGTTGTCCGGAATTATTGGGCGTAAAGAGCTCGTAGGCGGCTTGTCACGTCGGATGTGAAAGCCCGGGGCTTAACCCCGGGTCTGCATTCGATACGGGCTAGCTAGAGTGTGGTAGGGGAGATCGGAATTCCTGGTGTAGCGGTGAAATGCGCAGATATCAGGAGGAACACCGGTGGCGAAGGCGGATCTCTGGGCCATTACTGACGCTGAGGAGCGAAAGCGTGGGGAGCGAACAGG
>AB184079.1.1479
TACGTAGGGCGCAAGCGTTGTCCGGAATTATTGGGCGTAAAGAGCTCGTAGGCGGCTTGTCACGTCGGATGTGAAAGCCCGGGGCTTAACCCCGGGTCTGCATTCGATACGGGCTAGCTAGAGTGTGGTAGGGGAGATCGGAATTCCTGGTGTAGCGGTGAAATGCGCAGATATCAGGAGGAACACCGGTGGCGAAGGCGGATCTCTGGGCCATTACTGACGCTGAGGAGCGAAAGCGTGGGGAGCGAACAGG
>AB184082.1.1481
TACGTAGGGCGCAAGCGTTGTCCGGAATTATTGGGCGTAAAGAGCTCGTAGGCGGCTTGTCACGTCGGATGTGAAAGCCCGGGGCTTAACCCCGGGTCTGCATTCGATACGGGCTAGCTAGAGTGTGGTAGGGGAGATCGGAATTCCTGGTGTAGCGGTGAAATGCGCAGATATCAGGAGGAACACCGGTGGCGAAGGCGGATCTCTGGGCCATTACTGACGCTGAGGAGCGAAAGCGTGGGGAGCGAACAGG
>AB184085.1.1475
TACGTAGGGCGCAAGCGTTGTCCGGAATTATTGGGCGTAAAGAGCTCGTAGGCGGCTTGTTGCGTCGGATGTGAAAGCCCGGGGCTTAACCCCGGGTCTGCATTCGATACGGGCAGGCTAGAGTGTGGTAGGGGAGATCGGAATTCCTGGTGTAGCGGTGAAATGCGCAGATATCAGGAGGAACACCGGTGGCGAAGGCGGATCTCTGGGCCATTACTGACGCTGAGGAGCGAAAGCGTGGGGAGCGAACAGG
>AB184086.1.1463
TACGTAGGGCGCGAGCGTTGTCCGGAATTATTGGGCGTAAAGAGCTCGTAGGCGGCTTGTCACGTCGGTTGTGAAAGCCCGGGGCTTAACCCCGGGTCTGCAGTCGATACGGGCAGGCTAGAGTTCGGTAGGGGAGATCGGAATTCCTGGTGTAGCGGTGAAATGCGCAGATATCAGGAGGAACACCGGTGGCGAAGGCGGATCTCTGGGCCGATACTGACGCTGAGGAGCGAAAGCGTGGGGAGCGAACAGG
>AB184087.1.1478
TACGTAGGGCGCAAGCGTTGTCCGGAATTATTGGGCGTAAAGAGCTCGTAGGCGGCTTGTCACGTCGGTTGTGAAAGCCCGGGGCTTAACCCCGGGTCTGCAGTCGATACGGGCAGGCTAGAGTTCGGTAGGGGAGATCGGAATTCCTGGTGTAGCGGTGAAATGCGCAGATATCAGGAGGAACACCGGTGGCGAAGGCGGATCTCTGGGCCGATACTGACGCTGAGGAGCGAAAGCGTGGGGAGCGAACAGG
>AB184092.1.1482
TACGTAGGGCGCGAGCGTTGTCCGGAATTATTGGGCGTAAAGAGCTCGTAGGCGGCTTGTCGCGTCGGTTGTGAAAGCCCGGGGCTTAACTCCGGGTCTGCAGTCGATACGGGCAGGCTAGAGTTCGGTAGGGGAGATCGGAATTCCTGGTGTAGCGGTGAAATGCGCAGATATCAGGAGGAACACCGGTGGCGAAGGCGGATCTCTGGGCCGATACTGACGCTGAGGAGCGAAAGCGTGGGGAGCGAACAGG
>AB184094.1.1480
TACGTAGGGCGCAAGCGTTGTCCGGAATTATTGGGCGTAAAGAGCTCGTAGGCGGCTTGTCGCGTCGGATGTGAAAGCCCGGGGCTTAACCCCGGGTCTGCATTCGATACGGGCAGGCTAGAGTTCGGTAGGGGAGATCGGAATTCCTGGTGTAGCGGTGAAATGCGCAGATATCAGGAGGAACACCGGTGGCGAAGGCGGATCTCTGGGCCGATACTGACGCTGAGGAGCGAAAGCGTGGGGAGCGAACAGG
>AB184095.1.1481
TACGTAGGGCGCGAGCGTTGTCCGGAATTATTGGGCGTAAAGAGCTCGTAGGCGGCTTGTCACGTCGGTTGTGAAAGCCCGGGGCTTAACCCCGGGTCTGCAGTCGATACGGGCAGGCTAGAGTTCGGTAGGGGAGATCGGAATTCCTGGTGTAGCGGTGAAATGCGCAGATATCAGGAGGAACACCGGTGGCGAAGGCGGATCTCTGGGCCGATACTGACGCTGAGGAGCGAAAGCGTGGGGAGCGAACAGG
>AB184097.1.1478
TACGTAGGGCGCAAGCGTTGTCCGGAATTATTGGGCGTAAAGAGCTCGTAGGCGGCTTGTCACGTCGGTTGTGAAAGCCCGGGGCTTAACCCCGGGTCTGCAGTCGATACGGGCAGGCTAGAGTTCGGTAGGGGAGATCGGAATTCCTGGTGTAGCGGTGAAATGCGCAGATATCAGGAGGAACACCGGTGGCGAAGGCGGATCTCTGGGCCGATACTGACGCTGAGGAGCGAAAGCGTGGGGAGCGAACAGG
>AB184099.1.1453
TACGTAGGGCGCAAGCGTTGTCCGGAATTATTGGGCGTAAAGAGCTCGTAGGCGGCTTGTCACGTCGGGTGTGAAAGCCCGGGGCTTAACCCCGGGTCTGCATTCGATACGGGCAGGCTGGAGTGTGGTAGGGGAGATCGGAATTCCTGGTGTAGCGGTGAAATGCGCAGATATCAGGAGGAACACCGGTGGCGAAGGCGGATCTCTGGGCCATTACTGACGCTGAGGAGCGAAAGCGTGGGGAGCGAACAGG
>AB184100.1.1448
TACGTAGGGCGCAAGCGTTGTCCGGAATTATTGGGCGTAAAGAGCTCGTAGGCGGCTTGTTGCGTCGGATGTGAAAGCCCGGGGCTTAACCCCGGGTCTGCATTCGATACGGGCAGGCTAGAGTTCGGTAGGGGAGATCGGAATTCCTGGTGTAGCGGTGAAATGCGCAGATATCAGGAGGAACACCGGTGGCGAAGGCGGATCTCTGGGCCGATACTGACGCTGAGGAGCGAAAGCGTGGGGAGCGAACAGG
>AB184101.1.1475
TACGTAGGGCGCAAGCGTTGTCCGGAATTATTGGGCGTAAAGAGCTCGTAGGCGGCTTGTCGCGTCGGTTGTGAAAGCCCGGGGCTTAACCCCGGGTCTGCAGTCGATACGGGCAGGCTAGAGTTCGGTAGGGGAGATCGGAATTCCTGGTGTAGCGGTGAAATGCGCAGATATCAGGAGGAACACCGGTGGCGAAGGCGGATCTCTGGGCCGATACTGACGCTGAGGAGCGAAAGCGTGGGGAGCGAACAGG
>AB184103.1.1475
TACGTAGGGCGCAAGCGTTGTCCGGAATTATTGGGCGTAAAGAGCTCGTAGGCGGCTTGTCGCGTCGGATGTGAAAGCCCGGGGCTTAACCCCGGGTCTGCATTCGATACGGGCAGGCTAGAGTTCGGTAGGGGAGATCGGAATTCCTGGTGTAGCGGTGAAATGCGCAGATATCAGGAGGAACACCGGTGGCGAAGGCGGATCTCTGGGCCGATACTGACGCTGAGGAGCGAAAGCGTGGGGAGCGAACAGG
>AB184104.1.1473
TACGTAGGGCGCAAGCGTTGTCCGGAATTATTGGGCGTAAAGAGCTCGTAGGCGGCCTGTCACGTCGGATGTGAAAGCCCGGGGCTTAACCCCGGGTCTGCATTCGATACGGGCAGGCTAGAGTTCGGTAGGGGAGATCGGAATTCCTGGTGTAGCGGTGAAATGCGCAGATATCAGGAGGAACACCGGTGGCGAAGGCGGATCTCTGGGCCGATACTGACGCTGAGGAGCGAAAGCGTGGGGAGCGAACAGG
>AB184105.1.1468
TACGTAGGGTGCGAGCGTTGTCCGGAATTATTGGGCGTAAAGAGCTCGTAGGCGGCCTGTCGCGTCGGATGTGAAAGCCCGGGGCTTAACCCCGGGTCTGCATTCGATACGGGCAGGCTAGAGTGTGGTAGGGGAGATCGGAATTCCTGGTGTAGCGGTGAAATGCGCAGATATCAGGAGGAACACCGGTGGCGAAGGCGGATCTCTGGGCCATTACTGACGCTGAGGAGCGAAAGCGTGGGGAGCGAACAGG
>AB184106.1.1438
TACGTAGGTGGCAAGCGTTATCCGGAATTATTGGGCGTAAAGCGCGCGTAGGCGGTTTCTTAAGTCTGATGTGAAAGCCCACGGCTCAACCGTGGAGGGTCATTGGAAACTGGGAAACTTGAGTGCAGAAGAGGAAAGTGGAATTCCATGTGTAGCGGTGAAATGCGCAGAGATATGGAGGAACACCAGTGGCGAAGGCGACTTTCTGGTCTGTAACTGACGCTGATGTGCGAAAGCGTGGGGATCAAACAGG
>AB184108.1.1474
TACGTAGGGCGCAAGCGTTGTCCGGAATTATTGGGCGTAAAGAGCTCGTAGGCGGCTTGTCACGTCGGTTGTGAAAGCCCGGGGCTTAACCCCGGGTCTGCAGTCGATACGGGCAGGCTAGAGTTCGGTAGGGGAGATCGGAATTCCTGGTGTAGCGGTGAAATGCGCAGATATCAGGAGGAACACCGGTGGCGAAGGCGGATCTCTGGGCCGATACTGACGCTGAGGAGCGAAAGCGTGGGGAGCGAACAGG
>AB184109.1.1460
TACGTAGGGCGCAAGCGTTGTCCGGAATTATTGGGCGTAAAGAGCTCGTAGGCGGCTTGTCACGTCGGGTGTGAAAGCCCGGGGCTTAACCCCGGGTCTGCATTCGATACGGGCTAGCTAGAGTGTGGTAGGGGAGATCGGAATTCCTGGTGTAGCGGTGAAATGCGCAGATATCAGGAGGAACACCGGTGGCGAAGGCGGATCTCTGGGCCATTACTGACGCTGAGGAGCGAAAGCGTGGGGAGCGAACAGG
>AB184110.1.1455
TACGTAGGGCGCGAGCGTTGTCCGGAATTATTGGGCGTAAAGAGCTCGTAGGCGGCTTGTCGCGTCGGTTGTGAAAGCCCGGGGCTTAACCCCGGGTCTGCAGTCGATACGGGCAGGCTAGAGTTCGGTAGGGGAGATCGGAATTCCTGGTGTAGCGGTGAAATGCGCAGATATCAGGAGGAACACCGGTGGCGAAGGCGGATCTCTGGGCCGATACTGACGCTGAGGAGCGAAAGCGTGGGGAGCGAACAGG
>AB184111.1.1436
TACGTAGGGCGCAAGCGTTGTCCGGAATTATTGGGCGTAAAGAGCTCGTAGGCGGCTTGTCACGTCGGGTGTGAAAGCCCGGGGCTTAACCCCGGGTCTGCATTCGATACGGGCTAGCTAGAGTGTGGTAGGGGAGATCGGAATTCCTGGTGTAGCGGTGAAATGCGCAGATATCAGGAGGAACACCGGTGGCGAAGGCGGATCTCTGGGCCATTACTGACGCTGAGGAGCGAAAGCGTGGGGAGCGAACAGG
>AB184113.1.1473
TACGTAGGGTGCGAGCGTTGTCCGGAATTATTGGGCGTAAAGAGCTCGTAGGCGGCTTGTCACGTCGGATGTGAAAGCTCGGGGCTTAACCCCGAGTCTGCATTCGATACGGGCTAGCTAGAGTGTGGTAGGGGAGATCGGAATTCCTGGTGTAGCGGTGAAATGCGCAGATATCAGGAGGAACACCGGTGGCGAAGGCGGATCTCTGGGCCATTACTGACGCTGAGGAGCGAAAGCGTGGGGAGCGAACAGG
>AB184114.1.1474
TACGTAGGGCGCAAGCGTTGTCCGGAATTATTGGGCGTAAAGAGCTCGTAGGCGGCTTGTCACGTCGGATGTGAAAGCCCGGGGCTTAACCCCGGGTCTGCATTCGATACGGGCTAGCTAGAGTGTGGTAGGGGAGATCGGAATTCCTGGTGTAGCGGTGAAATGCGCAGATATCAGGAGGAACACCGGTGGCGAAGGCGGATCTCTGGGCCATTACTGACGCTGAGGAGCGAAAGCGTGGGGAGCGAACAGG
>AB184115.1.1479
TACGTAGGGTGCGAGCGTTGTCCGGAATTATTGGGCGTAAAGAGCTCGTAGGCGGCCTGTCGCGTCGGATGTGAAAGCCCGGGGCTTAACCCCGGGTCTGCATTCGATACGGGCAGGCTAGAGTTCGGCAGGGGAGATTGGAATTCCTGGTGTAGCGGTGAAATGCGCAGATATCAGGAGGAACACCGGTGGCGAAGGCGGATCTCTGGGCCGATACTGACGCTGAGGAGCGAAAGCGTGGGGAGCGAACAGG
>AB184117.1.1478
TACGTAGGGCGCAAGCGTTGTCCGGAATTATTGGGCGTAAAGAGCTCGTAGGCGGCTTGTCACGTCGGTTGTGAAAGCCCGGGGCTTAACCCCGGGTCTGCAGTCGATACGGGCAGGCTAGAGTTCGGTAGGGGAGATCGGAATTCCTGGTGTAGCGGTGAAATGCGCAGATATCAGGAGGAACACCGGTGGCGAAGGCGGATCTCTGGGCCGATACTGACGCTGAAGAGCGAAAGCGTGGGGAGCGAACAGG
>AB184118.1.1477
TACGTAGGGCGCAAGCGTTGTCCGGAATTATTGGGCGTAAAGAGCTCGTAGGCGGCTTGTCACGTCGGGTGTGAAAGCCCGGGGCTTAACCCCGGGTCTGCATTCGATACGGGCTAGCTAGAGTGTGGTAGGGGAGATCGGAATTCCTGGTGTAGCGGTGAAATGCGCAGATATCAGGAGGAACACCGGTGGCGAAGGCGGATCTCTGGGCCATTACTGACGCTGAGGAGCGAAAGCGTGGGGAGCGAACAGG
>AB184119.1.1459
TACGTAGGGCGCAAGCGTTGTCCGGAATTATTGGGCGTAAAGAGCTCGTAGGCGGCTTGTCACGTCGGATGTGAAAGCCCGGGGCTTAACCCCGGGTCTGCATTCGATACGGGCAGGCTAGAGTTCGGTAGGGGAGATCGGAATTCCTGGTGTAGCGGTGAAATGCGCAGATATCAGGAGGAACACCGGTGGCGAAGGCGGATCTCTGGGCCGATACTGACGCTGAGGAGCGAAAGCGTGGGGAGCGAACAGG
>AB184120.1.1474
TACGTAGGGCGCAAGCGTTGTCCGGAATTATTGGGCGTAAAGAGCTCGTAGGCGGCTTGTCACGTCGGATGTGAAAGCCCGGGGCTTAACCCCGGGTCTGCATTCGATACGGGCTAGCTAGAGTGTGGTAGGGGAGATCGGAATTCCTGGTGTAGCGGTGAAATGCGCAGATATCAGGAGGAACACCGGTGGCGAAGGCGGATCTCTGGGCCATTACTGACGCTGAGGAGCGAAAGCGTGGGGAGCGAACAGG
>AB184121.1.1466
TACGTAGGGCGCAAGCGTTGTCCGGAATTATTGGGCGTAAAGAGCTCGTAGGCGGCTTGTCACGTCGGGTGTGAAAGCCCGGGGCTTAACCCCGGGTCTGCATCCGATACGGGCAGGCTAGAGTGTGGTAGGGGAGATCGGAATTCCTGGTGTAGCGGTGAAATGCGCAGATATCAGGAGGAACACCGGTGGCGAAGGCGGATCTCTGGGCCATTACTGACGCTGAGGAGCGAAAGCGTGGGGAGCGAACAGG
>AB184122.1.1460
TACGTAGGGCGCAAGCGTTGTCCGGAATTATTGGGCGTAAAGAGCTCGTAGGCGGCTTGTCGCGTCGGATGTGAAAGCCCGGGGCTTAACCCCGGGTCTGCATTCGATACGGGCAGGCTAGAGTTCGGTAGGGGAGATCGGAATTCCTGGTGTAGCGGTGAAATGCGCAGATATCAGGAGGAACACCGGTGGCGAAGGCGGATCTCTGGGCCGATACTGACGCTGAGGAGCGAAAGCGTGGGGAGCGAACAGG
>AB184123.1.1459
TACGTAGGGCGCGAGCGTTGTCCGGAATTATTGGGCGTAAAGAGCTCGTAGGCGGCTTGTCACGTCGGTTGTGAAAGCCCGGGGCTTAACCCCGGGTCTGCAGTCGATACGGGCAGGCTAGAGTTCGGTAGGGGAGATCGGAATTCCTGGTGTAGCGGTGAAATGCGCAGATATCAGGAGGAACACCGGTGGCGAAGGCGGATCTCTGGGCCGATACTGACGCTGAGGAGCGAAAGCGTGGGGAGCGAACAGG
>AB184124.1.1464
TACGTAGGGCGCAAGCGTTGTCCGGAATTATTGGGCGTAAAGAGCTCGTAGGCGGCTTGTCACGTCGGATGTGAAAGCCCGGGGCTTAACCCCGGGTCTGCATTCGATACGGGCAGGCTAGAGTGTGGTAGGGGAGATCGGAATTCCTGGTGTAGCGGTGAAATGCGCAGATATCAGGAGGAACACCGGTGGCGAAGGCGGATCTCTGGGCCATTACTGACGCTGAGGAGCGAAAGCGTGGGGAGCGAACAGG
>AB184125.1.1445
TACGTAGGGCGCAAGCGTTGTCCGGAATTATTGGGCGTAAAGAGCTCGTAGGCGGCTTGTCGCGTCGGTTGTGAAAGCCCGGGGCTTAACCCCGGGTCTGCAGTCGATACGGGCAGGCTAGAGTTCGGTAGGGGAGATCGGAATTCCTGGTGTAGCGGTGAAATGCGCAGATATCAGGAGGAACACCGGTGGCGAAGGCGGATCTCTGGGCCGATACTGACGCTGAGGAGCGAAAGCGTGGGGAGCGAACAGG
>AB184126.1.1438
TACGTAGGGCGCAAGCGTTGTCCGGAATTATTGGGCGTAAAGAGCTCGTAGGCGGCTTGTCACGTCGATTGTGAAAGCCCGAGGCTTAACCTCGGGTCTGCAGTCGATACGGGCTAGCTAGAGTGTGGTAGGGGAGATCGGAATTCCTGGTGTAGCGGTGAAATGCGCAGATATCAGGAGGAACACCGGTGGCGAAGGCGGATCTCTGGGCCATTACTGACGCTGAGGAGCGAAAGCGTGGGGAGCGAACAGG
>AB184128.1.1425
TACGTAGGGCGCAAGCGTTGTCCGGAATTATTGGGCGTAAAGAGCTCGTAGGCGGCTTGTCACGTCGGATGTGAAAGCCCGGGGCTTAACCCCGGGTCTGCATTCGATACGGGCAGGCTAGAGTTCGGTAGGGGAGATCGGAATTCCTGGTGTAGCGGTGAAATGCGCAGATATCAGGAGGAACACCGGTGGCGAAGGCGGATCTCTGGGCCGATACTGACGCTGAGGAGCGAAAGCGTGGGGAGCGAACAGG
>AB184132.1.1475
TACGTAGGGCGCAAGCGTTGTCCGGAATTATTGGGCGTAAAGAGCTCGTAGGCGGCTTGTCACGTCGGATGTGAAAGCCCGAGGCTTAACCTCGGGTCTGCATTCGATACGGGCTAGCTAGAGTGTGGTAGGGGAGATCGGAATTCCTGGTGTAGCGGTGAAATGCGCAGATATCAGGAGGAACACCGGTGGCGAAGGCGGATCTCTGGGCCATTACTGACGCTGAGGAGCGAAAGCGTGGGGAGCGAACAGG
>AB184135.1.1431
TACGTAGGGCGCAAGCGTTGTCCGGAATTATTGGGCGTAAAGAGCTCGTAGGCGGCTTGTCACGTCGGATGTGAAAGCCCGGGGCTTAACCCCGGGTCTGCATTCGATACGGGCAGGCTAGAGTTCGGTAGGGGAGATCGGAATTCCTGGTGTAGCGGTGAAATGCGCAGATATCAGGAGGAACACCGGTGGCGAAGGCGGATCTCTGGGCCGATACTGACGCTGAGGAGCGAAAGCGTGGGGAGCGAACAGG
>AB184137.1.1479
TACGTAGGGCGCGAGCGTTGTCCGGAATTATTGGGCGTAAAGAGCTCGTAGGCGGCTTGTCGCGTCGGTTGTGAAAGCCCGGGGCTTAACCCCGGGTCTGCAGTCGATACGGGCAGGCTAGAGTTCGGTAGGGGAGATCGGAATTCCTGGTGTAGCGGTGAAATGCGCAGATATCAGGAGGAACACCGGTGGCGAAGGCGGATCTCTGGGCCGATACTGACGCTGAGGAGCGAAAGCGTGGGGAGCGAACAGG
>AB184139.1.1476
TACGTAGGGCGCGAGCGTTGTCCGGAATTATTGGGCGTAAAGAGCTCGTAGGCGGCTTGTCACGTCGGTTGTGAAAGCCCGGGGCTTAACCCCGGGTCTGCAGTCGATACGGGCAGGCTAGAGTTCGGTAGGGGAGATCGGAATTCCTGGTGTAGCGGTGAAATGCGCAGATATCAGGAGGAACACCGGTGGCGAAGGCGGATCTCTGGGCCGATACTGACGCTGAGGAGCGAAAGCGTGGGGAGCGAACAGG
>AB184140.1.1463
TACGTAGGGCGCGAGCGTTGTCCGGAATTATTGGGCGTAAAGAGCTCGTAGGCGGCTTGTCGCGTCGGTTGTGAAAGCCCGGGGCTTAACCCCGGGTCTGCAGTCGATACGGGCAGGCTAGAGTTCGGTAGGGGAGATCGGAATTCCTGGTGTAGCGGTGAAATGCGCAGATATCAGGAGGAACACCGGTGGCGAAGGCGGATCTCTGGGCCGATACTGACGCTGAGGAGCGAAAGCGTGGGGAGCGAACAGG
>AB184142.1.1476
TACGTAGGGCGCAAGCGTTGTCCGGAATTATTGGGCGTAAAGAGCTCGTAGGCGGCTTGTCACGTCGGATGTGAAAGCCCGGGGCTTAACCCCGGGTCTGCATTCGATACGGGCTAGCTAGAGTGTGGTAGGGGAGATCGGAATTCCTGGTGTAGCGGTGAAATGCGCAGATATCAGGAGGAACACCGGTGGCGAAGGCGGATCTCTGGGCCATTACTGACGCTGAGGAGCGAAAGCGTGGGGAGCGAACAGG
>AB184143.1.1477
TACGTAGGGCGCGAGCGTTGTCCGGAATTATTGGGCGTAAAGAGCTCGTAGGCGGCTTGTCACGTCGGTTGTGAAAGCCCGGGGCTTAACCCCGGGTCTGCAGTCGATACGGGCAGGCTAGAGTTCGGTAGGGGAGATCGGAATTCCTGGTGTAGCGGTGAAATGCGCAGATATCAGGAGGAACACCGGTGGCGAAGGCGGATCTCTGGGCCGATACTGACGCTGAGGAGCGAAAGCGTGGGGAGCGAACAGG
>AB184144.1.1429
TACGTAGGGCGCAAGCGTTGTCCGGAATTATTGGGCGTAAAGAGCTCGTAGGCGGCTTGTCGCGTCGGATGTGAAAGCCCGGGGCTTAACCCCGGGTCTGCATTCGATACGGGCAGGCTAGAGTTCGGTAGGGGAGATCGGAATTCCTGGTGTAGCGGTGAAATGCGCAGATATCAGGAGGAACACCGGTGGCGAAGGCGGATCTCTGGGCCGATACTGACGCTGAGGAGCGAAAGCGTGGGGAGCGAACAGG
>AB184145.1.1480
TACGTAGGGCGCAAGCGTTGTCCGGAATTATTGGGCGTAAAGAGCTCGTAGGCGGCTTGTCACGTCGGGTGTGAAAGCCCGGGGCTTAACCCCGGGTCTGCATCCGATACGGGCAGGCTAGAGTGTGGTAGGGGAGATCGGAATTCCTGGTGTAGCGGTGAAATGCGCAGATATCAGGAGGAACACCGGTGGCGAAGGCGGATCTCTGGGCCATTACTGACGCTGAGGAGCGAAAGCGTGGGGAGCGAACAGG
>AB184149.1.1461
TACGTAGGGCGCAAGCGTTGTCCGGAATTATTGGGCGTAAAGAGCTCGTAGGCGGCTTGTCACGTCGGGTGTGAAAGCCCGGGGCTTAACCCCGGGTCTGCATCCGATACGGGCAGGCTAGAGTGTGGTAGGGGAGATCGGAATTCCTGGTGTAGCGGTGAAATGCGCAGATATCAGGAGGAACACCGGTGGCGAAGGCGGATCTCTGGGCCATTACTGACGCTGAGGAGCGAAAGCGTGGGGAGCGAACAGG
>AB184150.1.1439
TACGTAGGGCGCAAGCGTTGTCCGGAATTATTGGGCGTAAAGAGCTCGTAGGCGGCTTGTCGCGTCGGATGTGAAAGCCCGGGGCTTAACCCCGGGTCTGCATTCGATACGGGCAGGCTAGAGTGTGGTAGGGGAGATCGGAATTCCTGGTGTAGCGGTGAAATGCGCAGATATCAGGAGGAACACCGGTGGCGAAGGCGGATCTCTGGGCCATTACTGACGCTGAGGAGCGAAAGCGTGGGGAGCGAACAGG
>AB184151.1.1430
TACGTAGGGCGCGAGCGTTGTCCGGAATTATTGGGCGTAAAGAGCTCGTAGGCGGCTTGTCGCGTCGGTTGTGAAAGCCCGGGGCTTAACCCCGGGTCTGCAGTCGATACGGGCAGGCTAGAGTTCGGTAGGGGAGATCGGAATTCCTGGTGTAGCGGTGAAATGCGCAGATATCAGGAGGAACACCGGTGGCGAAGGCGGATCTCTGGGCCGATACTGACGCTGAGGAGCGAAAGCGTGGGGAGCGAACAGG
>AB184152.1.1469
TACGTAGGGCGCGAGCGTTGTCCGGAATTATTGGGCGTAAAGAGCTCGTAGGCGGCTTGTCACGTCGGTTGTGAAAGCCCGGGGCTTAACCCCGGGTCTGCAGTCGATACGGGCAGGCTAGAGTTCGGTAGGGGAGATCGGAATTCCTGGTGTAGCGGTGAAATGCGCAGATATCAGGAGGAACACCGGTGGCGAAGGCGGATCTCTGGGCCGATACTGACGCTGAGGAGCGAAAGCGTGGGGAGCGAACAGG
>AB184153.1.1476
TACGTAGGGCGCAAGCGTTGTCCGGAATTATTGGGCGTAAAGAGCTCGTAGGCGGCTTGTCACGTCGGATGTGAAAGCCCGGGGCTTAACCCCGGGTCTGCATTCGATACGGGCTAGCTAGAGTGTGGTAGGGGAGATCGGAATTCCTGGTGTAGCGGTGAAATGCGCAGATATCAGGAGGAACACCGGTGGCGAAGGCGGATCTCTGGGCCATTACTGACGCTGAGGAGCGAAAGCGTGGGGAGCGAACAGG
>AB184154.1.1481
TACGTAGGGCGCAAGCGTTGTCCGGAATTATTGGGCGTAAAGAGCTCGTAGGCGGCTTGTCACGTCGGGTGTGAAAGCCCGGGGCTTAACCCCGGGTCTGCATTCGATACGGGCTAGCTAGAGTGTGGTAGGGGAGATCGGAATTCCTGGTGTAGCGGTGAAATGCGCAGATATCAGGAGGAACACCGGTGGCGAAGGCGGATCTCTGGGCCATTACTGACGCTGAGGAGCGAAAGCGTGGGGAGCGAACAGG
>AB184156.1.1472
TACGTAGGGCGCAAGCGTTGTCCGGAATTATTGGGCGTAAAGAGCTCGTAGGCGGCTTGTCACGTCGGTTGTGAAAGCCCGGGGCTTAACCCCGGGTCTGCAGTCGATACGGGCAGGCTAGAGTTCGGTAGGGGAGATCGGAATTCCTGGTGTAGCGGTGAAATGCGCAGATATCAGGAGGAACACCGGTGGCGAAGGCGGATCTCTGGGCCGATACTGACGCTGAGGAGCGAAAGCGTGGGGAGCGAACAGG
>AB184157.1.1473
TACGTAGGGCGCAAGCGTTGTCCGGAATTATTGGGCGTAAAGAGCTCGTAGGCGGCTTGTCACGTCGGGTGTGAAAGCCCGGGGCTTAACCCCGGGTCTGCATCCGATACGGGCAGGCTAGAGTGTGGTAGGGGAGATCGGAATTCCTGGTGTAGCGGTGAAATGCGCAGATATCAGGAGGAACACCGGTGGCGAAGGCGGATCTCTGGGCCATTACTGACGCTGAGGAGCGAAAGCGTGGGGAGCGAACAGG
>AB184159.1.1468
TACGTAGGGCGCAAGCGTTGTCCGGAATTATTGGGCGTAAAGAGCTCGTAGGCGGCTTGTCACGTCGGATGTGAAAGCCCGGGGCTTAACCCCGGGTCTGCATTCGATACGGGCTAGCTAGAGTGTGGTAGGGGAGATCGGAATTCCTGGTGTAGCGGTGAAATGCGCAGATATCAGGAGGAACACCGGTGGCGAAGGCGGATCTCTGGGCCATTACTGACGCTGAGGAGCGAAAGCGTGGGGAGCGAACAGG
>AB184160.1.1475
TACGTAGGGCGCAAGCGTTGTCCGGAATTATTGGGCGTAAAGAGCTCGTAGGCGGTCTGTCACGTCGGGTGTGAAAGCCCGGGGCTTAACCCCGGGTCTGCATTCGATACGGGCAGACTAGAGTGTGGTAGGGGAGATCGGAATTCCTGGTGTAGCGGTGAAATGCGCAGATATCAGGAGGAACACCGGTGGCGAAGGCGGATCTCTGGGCCATTACTGACGCTGAGGAGCGAAAGCGTGGGGAGCGAACAGG
>AB184161.1.1463
TACGTAGGGCGCGAGCGTTGTCCGGAATTATTGGGCGTAAAGAGCTCGTAGGCGGCTTGTCGCGTCGGTTGTGAAAGCCCGGGGCTTAACCCCGGGTCTGCAGTCGATACGGGCAGGCTAGAGTTCGGTAGGGGAGATCGGAATTCCTGGTGTAGCGGTGAAATGCGCAGATATCAGGAGGAACACCGGTGGCGAAGGCGGATCTCTGGGCCGATACTGACGCTGAGGAGCGAAAGCGTGGGGAGCGAACAGG
>AB184162.1.1470
TACGTAGGGCGCAAGCGTTGTCCGGAATTATTGGGCGTAAAGAGCTCGTAGGCGGCTTGTCACGTCGGATGTGAAAGCCCGGGGCTTAACCCCGGGTCTGCATTCGATACGGGCTAGCTAGAGTGTGGTAGGGGAGATCGGAATTCCTGGTGTAGCGGTGAAATGCGCAGATATCAGGAGGAACACCGGTGGCGAAGGCGGATCTCTGGGCCATTACTGACGCTGAGGAGCGAAAGCGTGGGGAGCGAACAGG
>AB184163.1.1477
TACGTAGGGCGCAAGCGTTGTCCGGAATTATTGGGCGTAAAGAGCTCGTAGGCGGCTTGTCACGTCGGATGTGAAAGCCCGGGGCTTAACCCCGGGTCTGCATTCGATACGGGCTAGCTAGAGTGTGGTAGGGGAGATCGGAATTCCTGGTGTAGCGGTGAAATGCGCAGATATCAGGAGGAACACCGGTGGCGAAGGCGGATCTCTGGGCCATTACTGACGCTGAGGAGCGAAAGCGTGGGGAGCGAACAGG
>AB184164.1.1480
TACGTAGGGCGCAAGCGTTGTCCGGAATTATTGGGCGTAAAGAGCTCGTAGGCGGCTTGTCACGTCGGATGTGAAAGCCCGGGGCTTAACCCCGGGTCTGCATTCGATACGGGCAGGCTAGAGTTCGGTAGGGGAGATCGGAATTCCTGGTGTAGCGGTGAAATGCGCAGATATCAGGAGGAACACCGGTGGCGAAGGCGGATCTCTGGGCCGATACTGACGCTGAGGAGCGAAAGCGTGGGGAGCGAACAGG
>AB184165.1.1460
TACGTAGGGCGCAAGCGTTGTCCGGAATTATTGGGCGTAAAGAGCTCGTAGGCGGCTTGTCACGTCGATTGTGAAAGCCCGAGGCTTAACCTCGGGTCTGCAGTCGATACGGGCTAGCTAGAGTGTGGTAGGGGAGATCGGAATTCCTGGTGTAGCGGTGAAATGCGCAGATATCAGGAGGAACACCGGTGGCGAAGGCGGATCTCTGGGCCATTACTGACGCTGAGGAGCGAAAGCGTGGGGAGCGAACAGG
>AB184166.1.1466
TACGTAGGGCGCAAGCGTTGTCCGGAATTATTGGGCGTAAAGAGCTCGTAGGCGGCTTGTCACGTCGGGTGTGAAAGCCCGGGGCTTAACCCCGGGTCTGCATTCGATACGGGCTAGCTAGAGTGTGGTAGGGGAGATCGGAATTCCTGGTGTAGCGGTGAAATGCGCAGATATCAGGAGGAACACCGGTGGCGAAGGCGGATCTCTGGGCCATTACTGACGCTGAGGAGCGAAAGCGTGGGGAGCGAACAGG
>AB184167.1.1453
TACGTAGGGCGCAAGCGTTGTCCGGAATTATTGGGCGTAAAGAGCTCGTAGGCGGCTTGTCGCGTCGGATGTGAAAGCCCGGGGCTTAACCCCGGGTCTGCATTCGATACGGGCAGGCTAGAGTGTGGTAGGGGAGATCGGAATTCCTGGTGTAGCGGTGAAATGCGCAGATATCAGGAGGAACACCGGTGGCGAAGGCGGATCTCTGGGCCATTACTGACGCTGAGGAGCGAAAGCGTGGGGAGCGAACAGG
>AB184168.1.1446
TACGTAGGGCGCAAGCGTTGTCCGGAATTATTGGGCGTAAAGAGCTCGTAGGCGGCTTGTCACGTCGGGTGTGAAAGCCCGGGGCTTAACCCCGGGTCTGCATCCGATACGGGCAGGCTAGAGTGTGGTAGGGGAGATCGGAATTCCTGGTGTAGCGGTGAAATGCGCAGATATCAGGAGGAACACCGGTGGCGAAGGCGGATCTCTGGGCCATTACTGACGCTGAGGAGCGAAAGCGTGGGGAGCGAACAGG
>AB184170.1.1478
TACGTAGGGCGCAAGCGTTGTCCGGAATTATTGGGCGTAAAGAGCTCGTAGGCGGCTTGTCACGTCGGTTGTGAAAGCCCGGGGCTTAACCCCGGGTCTGCAGTCGATACGGGCAGGCTAGAGTTCGGTAGGGGAGATCGGAATTCCTGGTGTAGCGGTGAAATGCGCAGATATCAGGAGGAACACCGGTGGCGAAGGCGGATCTCTGGGCCGATACTGACGCTGAGGAGCGAAAGCGTGGGGAGCGAACAGG
>AB184171.1.1465
TACGTAGGGCGCAAGCGTTGTCCGGAATTATTGGGCGTAAAGAGCTCGTAGGCGGCTTGTCGCGTCGGATGTGAAAGCCCGGGGCTTAACCCCGGGTCTGCATTCGATACGGGCAGGCTAGAGTTCGGTAGGGGAGATCGGAATTCCTGGTGTAGCGGTGAAATGCGCAGATATCAGGAGGAACACCGGTGGCGAAGGCGGATCTCTGGGCCGATACTGACGCTGAGGAGCGAAAGCGTGGGGAGCGAACAGG
>AB184172.1.1470
TACGTAGGGCGCAAGCGTTGTCCGGAATTATTGGGCGTAAAGAGCTCGTAGGCGGCTTGTCACGTCGGTTGTGAAAGCCCGGGGCTTAACCCCGGGTCTGCAGTCGATACGGGCAGGCTAGAGTTCGGTAGGGGAGATCGGAATTCCTGGTGTAGCGGTGAAATGCGCAGATATCAGGAGGAACACCGGTGGCGAAGGCGGATCTCTGGGCCGATACTGACGCTGAGGAGCGAAAGCGTGGGGAGCGAACAGG
>AB184173.1.1475
TACGTAGGGCGCAAGCGTTGTCCGGAATTATTGGGCGTAAAGAGCTCGTAGGCGGCCAGTCACGTCGGATGTGAAAGCCCGAGGCTTAACCTCGGGTCTGCATTCGATACGGGCTGGCTAGAGTGTGGTAGGGGAGATCGGAATTCCTGGTGTAGCGGTGAAATGCGCAGATATCAGGAGGAACACCGGTGGCGAAGGCGGATCTCTGGGCCATTACTGACGCTGAGGAGCGAAAGCGTGGGGAGCGAACAGG
>AB184175.1.1468
TACGTAGGGCGCAAGCGTTGTCCGGAATTATTGGGCGTAAAGAGCTCGTAGGCGGCTTGTCACGTCGGATGTGAAAGCCCGAGGCTTAACCTCGGGTCTGCATTCGATACGGGCTAGCTAGAGTGTGGTAGGGGAGATCGGAATTCCTGGTGTAGCGGTGAAATGCGCAGATATCAGGAGGAACACCGGTGGCGAAGGCGGATCTCTGGGCCATTACTGACGCTGAGGAGCGAAAGCGTGGGGAGCGAACAGG
>AB184176.1.1469
TACGTAGGGCGCAAGCGTTGTCCGGAATTATTGGGCGTAAAGAGCTCGTAGGCGGCTTGTCACGTCGGATGTGAAAGCCCGGGGCTTAACCCCGGGTCTGCATTCGATACGGGCTAGCTAGAGTGTGGTAGGGGAGATCGGAATTCCTGGTGTAGCGGTGAAATGCGCAGATATCAGGAGGAACACCGGTGGCGAAGGCGGATCTCTGGGCCATTACTGACGCTGAGGAGCGAAAGCGTGGGGAGCGAACAGG
>AB184177.1.1460
TACGTAGGGCGCAAGCGTTGTCCGGAATTATTGGGCGTAAAGAGCTCGTAGGCGGCTTGTCACGTCGGATGTGAAAGCCCGAGGCTTAACCTCGGGTCTGCATTCGATACGGGCTAGCTAGAGTGTGGTAGGGGAGATCGGAATTCCTGGTGTAGCGGTGAAATGCGCAGATATCAGGAGGAACACCGGTGGCGAAGGCGGATCTCTGGGCCATTACTGACGCTGAGGAGCGAAAGCGTGGGGAGCGAACAGG
>AB184178.1.1457
TACGTAGGGTGCGAGCGTTGTCCGGAATTATTGGGCGTAAAGAGCTCGTAGGCGGCCTGTCGCGTCGGATGTGAAAGCCCGGGGCTTAACCCCGGGTCTGCATTCGATACGGGCAGGCTAGAGTGTGGTAGGGGAGATCGGAATTCCTGGTGTAGCGGTGAAATGCGCAGATATCAGGAGGAACACCGGTGGCGAAGGCGGATCTCTGGGCCATTACTGACGCTGAGGAGCGAAAGCGTGGGGAGCGAACAGG
>AB184180.1.1436
TACGTAGGGCGCGAGCGTTGTCCGGAATTATTGGGCGTAAAGAGCTCGTAGGCGGCTTGTCACGTCGGTTGTGAAAGCCCGGGGCTTAACCCCGGGTCTGCAGTCGATACGGGCAGGCTAGAGTTCGGTAGGGGAGATCGGAATTCCTGGTGTAGCGGTGAAATGCGCAGATATCAGGAGGAACACCGGTGGCGAAGGCGGATCTCTGGGCCGATACTGACGCTGAGGAGCGAAAGCGTGGGGAGCGAACAGG
>AB184181.1.1460
TACGTAGGGCGCAAGCGTTGTCCGGAATTATTGGGCGTAAAGAGCTCGTAGGCGGCTTGTCACGTCGGTTGTGAAAGCCCGGGGCTTAACCCCGGGTCTGCAGTCGATACGGGCAGGCTAGAGTGTGGTAGGGGAGATCGGAATTCCTGGTGTAGCGGTGAAATGCGCAGATATCAGGAGGAACACCGGTGGCGAAGGCGGATCTCTGGGCCATTACTGACGCTGAGGAGCGAAAGCGTGGGGAGCGAACAGG
>AB184184.1.1477
TACGTAGGGCGCAAGCGTTGTCCGGAATTATTGGGCGTAAAGAGCTCGTAGGCGGCTTGTCACGTCGGGTGTGAAAGCCCGGGGCTTAACCCCGGGTCTGCATTCGATACGGGCTAGCTAGAGTGTGGTAGGGGAGATCGGAATTCCTGGTGTAGCGGTGAAATGCGCAGATATCAGGAGGAACACCGGTGGCGAAGGCGGATCTCTGGGCCATTACTGACGCTGAGGAGCGAAAGCGTGGGGAGCGAACAGG
>AB184185.1.1478
TACGTAGGGCGCAAGCGTTGTCCGGAATTATTGGGCGTAAAGAGCTCGTAGGCGGCTTGTCGCGTCGGATGTGAAAGCCCGGGGCTTAACTCCGGGTCTGCATTCGATACGGGCAGGCTAGAGTTCGGTAGGGGAGATCGGAATTCCTGGTGTAGCGGTGAAATGCGCAGATATCAGGAGGAACACCGGTGGCGAAGGCGGATCTCTGGGCCGATACTGACGCTGAGGAGCGAAAGCGTGGGGAGCGAACAGG
>AB184188.1.1480
TACGTAGGGCGCAAGCGTTGTCCGGAATTATTGGGCGTAAAGAGCTCGTAGGCGGCTTGTCACGTCGGATGTGAAAGCCCGGGGCTTAACCCCGGGTCTGCATTCGATACGGGCAGGCTAGAGTTCGGTAGGGGAGATCGGAATTCCTGGTGTAGCGGTGAAATGCGCAGATATCAGGAGGAACACCGGTGGCGAAGGCGGATCTCTGGGCCGATACTGACGCTGAGGAGCGAAAGCGTGGGGAGCGAACAGG
>AB184190.1.1478
TACGTAGGGTGCGAGCGTTGTCCGGAATTATTGGGCGTAAAGAGCTCGTAGGCGGCTTGTCACGTCGGATGTGAAAGCCCGGGGCTTAACCCCGGGTCTGCATTCGATACGGGCAGGCTAGAGTGTGGTAGGGGAGATCGGAATTCCTGGTGTAGCGGTGAAATGCGCAGATATCAGGAGGAACACCGGTGGCGAAGGCGGATCTCTGGGCCATTACTGACGCTGAGGAGCGAAAGCGTGGGGAGCGAACAGG
>AB184191.1.1480
TACGTAGGGCGCAAGCGTTGTCCGGAATTATTGGGCGTAAAGAGCTCGTAGGCGGCTTGTCACGTCGGATGTGAAAGCCCGGGGCTTAACCCCGGGTCTGCATTCGATACGGGCAGGCTAGAGTTCGGTAGGGGAGATCGGAATTCCTGGTGTAGCGGTGAAATGCGCAGATATCAGGAGGAACACCGGTGGCGAAGGCGGATCTCTGGGCCGATACTGACGCTGAGGAGCGAAAGCGTGGGGAGCGAACAGG
>AB184192.1.1475
TACGTAGGGCGCAAGCGTTGTCCGGAATTATTGGGCGTAAAGAGCTCGTAGGCGGCTTGTCACGTCGGGTGTGAAAGCCCGGGGCTTAACCCCGGGTCTGCATTCGATACGGGCTAGCTAGAGTGTGGTAGGGGAGATCGGAATTCCTGGTGTAGCGGTGAAATGCGCAGATATCAGGAGGAACACCGGTGGCGAAGGCGGATCTCTGGGCCATTACTGACGCTGAGGAGCGAAAGCGTGGGGAGCGAACAGG
>AB184193.1.1473
TACGTAGGGCGCAAGCGTTGTCCGGAATTATTGGGCGTAAAGAGCTCGTAGGCGGCTTGTCACGTCGGGTGTGAAAGCCCGGGGCTTAACCCCGGGTCTGCATTCGATACGGGCTAGCTAGAGTGTGGTAGGGGAGATCGGAATTCCTGGTGTAGCGGTGAAATGCGCAGATATCAGGAGGAACACCGGTGGCGAAGGCGGATCTCTGGGCCATTACTGACGCTGAGGAGCGAAAGCGTGGGGAGCGAACAGG
>AB184194.1.1469
TACGTAGGGCGCAAGCGTTGTCCGGAATTATTGGGCGTAAAGAGCTCGTAGGCGGCTTGTCGCGTCGGTTGTGAAAGCCCGGGGCTTAACCCCGGGTCTGCAGTCGATACGGGCAGGCTAGAGTTCGGTAGGGGAGATCGGAATTCCTGGTGTAGCGGTGAAATGCGCAGATATCAGGAGGAACACCGGTGGCGAAGGCGGATCTCTGGGCCGATACTGACGCTGAGGAGCGAAAGCGTGGGGAGCGAACAGG
>AB184197.1.1459
TACGTAGGGCGCAAGCGTTGTCCGGAATTATTGGGCGTAAAGAGCTCGTAGGCGGCTTGTCACGTCGGGTGTGAAAGCCCGGGGCTTAACCCCGGGTCTGCATTCGATACGGGCTAGCTAGAGTGTGGTAGGGGAGATCGGAATTCCTGGTGTAGCGGTGAAATGCGCAGATATCAGGAGGAACACCGGTGGCGAAGGCGGATCTCTGGGCCATTACTGACGCTGAGGAGCGAAAGCGTGGGGAGCGAACAGG
>AB184198.1.1470
TACGTAGGGCGCAAGCGTTGTCCGGAATTATTGGGCGTAAAGAGCTCGTAGGCGGCTTGTCACGTCGATTGTGAAAGCCCGAGGCTTAACCTCGGGTCTGCAGTCGATACGGGCTAGCTAGAGTGTGGTAGGGGAGATCGGAATTCCTGGTGTAGCGGTGAAATGCGCAGATATCAGGAGGAACACCGGTGGCGAAGGCGGATCTCTGGGCCATTACTGACGCTGAGGAGCGAAAGCGTGGGGAGCGAACAGG
>AB184200.1.1474
TACGTAGGGCGCAAGCGTTGTCCGGAATTATTGGGCGTAAAGAGCTCGTAGGCGGCTTGTCGCGTCGGTTGTGAAAGCCCGGGGCTTAACCCCGGGTCTGCAGTCGATACGGGCAGGCTAGAGTTCGGTAGGGGAGATCGGAATTCCTGGTGTAGCGGTGAAATGCGCAGATATCAGGAGGAACACCGGTGGCGAAGGCGGATCTCTGGGCCGATACTGACGCTGAGGAGCGAAAGCGTGGGGAGCGAACAGG
>AB184201.1.1474
TACGTAGGGCGCAAGCGTTGTCCGGAATTATTGGGCGTAAAGAGCTCGTAGGCGGCTTGTCACGTCGGGTGTGAAAGCCCGGGGCTTAACCCCGGGTCTGCATTCGATACGGGCTAGCTAGAGTGTGGTAGGGGAGATCGGAATTCCTGGTGTAGCGGTGAAATGCGCAGATATCAGGAGGAACACCGGTGGCGAAGGCGGATCTCTGGGCCATTACTGACGCTGAGGAGCGAAAGCGTGGGGAGCGAACAGG
>AB184202.1.1466
TACGTAGGGCGCAAGCGTTGTCCGGAATTATTGGGCGTAAAGAGCTCGTAGGCGGCTTGTCGCGTCGGATGTGAAAGCCCGGGGCTTAACCCCGGGTCTGCATTCGATACGGGCAGGCTAGAGTGTGGTAGGGGAGATCGGAATTCCTGGTGTAGCGGTGAAATGCGCAGATATCAGGAGGAACACCGGTGGCGAAGGCGGATCTCTGGGCCATTACTGACGCTGAGGAGCGAAAGCGTGGGGAGCGAACAGG
>AB184204.1.1452
TACGTAGGGCGCAAGCGTTGTCCGGAATTATTGGGCGTAAAGAGCTCGTAGGCGGCTTGTCACGTCGGATGTGAAAGCCCGAGGCTTAACCTCGGGTCTGCATTCGATACGGGCTAGCTAGAGTGTGGTAGGGGAGATCGGAATTCCTGGTGTAGCGGTGAAATGCGCAGATATCAGGAGGAACACCGGTGGCGAAGGCGGATCTCTGGGCCATTACTGACGCTGAGGAGCGAAAGCGTGGGGAGCGAACAGG
>AB184206.1.1476
TACGTAGGGCGCAAGCGTTGTCCGGAATTATTGGGCGTAAAGAGCTCGTAGGCGGCTTGTCACGTCGATTGTGAAAGCTCGGGGCTTAACCCCGAGTCTGCAGTCGATACGGGCTAGCTAGAGTGTGGTAGGGGAGATCGGAATTCCTGGTGTAGCGGTGAAATGCGCAGATATCAGGAGGAACACCGGTGGCGAAGGCGGATCTCTGGGCCATTACTGACGCTGAGGAGCGAAAGCGTGGGGAGCGAACAGG
>AB184207.1.1479
TACGTAGGGCGCGAGCGTTGTCCGGAATTATTGGGCGTAAAGAGCTCGTAGGCGGCTTGTCACGTCGGTTGTGAAAGCCCGGGGCTTAACCCCGGGTCTGCAGTCGATACGGGCAGGCTAGAGTTCGGTAGGGGAGATCGGAATTCCTGGTGTAGCGGTGAAATGCGCAGATATCAGGAGGAACACCGGTGGCGAAGGCGGATCTCTGGGCCGATACTGACGCTGAGGAGCGAAAGCGTGGGGAGCGAACAGG
>AB184209.1.1473
TACGTAGGGCGCAAGCGTTGTCCGGAATTATTGGGCGTAAAGAGCTCGTAGGCGGCTTGTCACGTCGGGTGTGAAAGCCCGGGGCTTAACCCCGGGTCTGCATTCGATACGGGCTAGCTAGAGTGTGGTAGGGGAGATCGGAATTCCTGGTGTAGCGGTGAAATGCGCAGATATCAGGAGGAACACCGGTGGCGAAGGCGGATCTCTGGGCCATTACTGACGCTGAGGAGCGAAAGCGTGGGGAGCGAACAGG
>AB184212.1.1468
TACGTAGGGTGCGAGCGTTGTCCGGAATTATTGGGCGTAAAGAGCTCGTAGGCGGCCTGTCGCGTCGGATGTGAAAGCCCGGGGCTTAACCCCGGGTCTGCATTCGATACGGGCAGGCTAGAGTGTGGTAGGGGAGATCGGAATTCCTGGTGTAGCGGTGAAATGCGCAGATATCAGGAGGAACACCGGTGGCGAAGGCGGATCTCTGGGCCATTACTGACGCTGAGGAGCGAAAGCGTGGGGAGCGAACAGG
>AB184213.1.1469
TACGTAGGGCGCAAGCGTTGTCCGGAATTATTGGGCGTAAAGAGCTCGTAGGCGGTCTGTCGCGTCGGATGTGAAAGCCCGGGGCTTAACCCCGGGTCTGCATTCGATACGGGCAGACTAGAGTGTGGTAGGGGAGATCGGAATTCCTGGTGTAGCGGTGAAATGCGCAGATATCAGGAGGAACACCGGTGGCGAAGGCGGATCTCTGGGCCATTACTGACGCTGAGGAGCGAAAGCGTGGGGAGCGAACAGG
>AB184214.1.1453
TACGTAGGGTGCGAGCGTTGTCCGGAATTATTGGGCGTAAAGAGCTCGTAGGCGGCCTGTCGCGTCGGATGTGAAAGCCCGGGGCTTAACCCCGGGTCTGCATTCGATACGGGCAGGCTAGAGTGTGGTAGGGGAGATCGGAATTCCTGGTGTAGCGGTGAAATGCGCAGATATCAGGAGGAACACCGGTGGCGAAGGCGGATCTCTGGGCCATTACTGACGCTGAGGAGCGAAAGCGTGGGGAGCGAACAGG
>AB184215.1.1475
TACGTAGGGCGCAAGCGTTGTCCGGAATTATTGGGCGTAAAGAGCTCGTAGGCGGCTTGTTGCGTCGGATGTGAAAGCCCGGGGCTTAACCCCGGGTCTGCATTCGATACGGGCAGGCTAGAGTGTGGTAGGGGAGATCGGAATTCCTGGTGTAGCGGTGAAATGCGCAGATATCAGGAGGAACACCGGTGGCGAAGGCGGATCTCTGGGCCATTACTGACGCTGAGGAGCGAAAGCGTGGGGAGCGAACAGG
>AB184216.1.1443
TACGTAGGGCGCAAGCGTTGTCCGGAATTATTGGGCGTAAAGAGCTCGTAGGCGGCTTGTCGCGTCGGATGTGAAAGCCCGGGGCTTAACCCCGGGTCTGCATTCGATACGGGCAGGCTAGAGTGTGGTAGGGGAGATCGGAATTCCTGGTGTAGCGGTGAAATGCGCAGATATCAGGAGGAACACCGGTGGCGAAGGCGGATCTCTGGGCCATTACTGACGCTGAGGAGCGAAAGCGTGGGGAGCGAACAGG
>AB184217.1.1476
TACGTAGGGCGCAAGCGTTGTCCGGAATTATTGGGCGTAAAGAGCTCGTAGGCGGCTTGTCACGTCGGATGTGAAAGCCCGGGGCTTAACCCCGGGTCTGCATTCGATACGGGCAGGCTAGAGTGTGGTAGGGGAGATCGGAATTCCTGGTGTAGCGGTGAAATGCGCAGATATCAGGAGGAACACCGGTGGCGAAGGCGGATCTCTGGGCCATTACTGACGCTGAGGAGCGAAAGCGTGGGGAGCGAACAGG
>AB184219.1.1445
TACGTAGGGCGCAAGCGTTGTCCGGAATTATTGGGCGTAAAGAGCTCGTAGGCGGCTTGTCACGTCGGGTGTGAAAGCCCGGGGCTTAACCCCGGGTCTGCATTCGATACGGGCTGGCTAGAGTGTGGTAGGGGAGATCGGAATTCCTGGTGTAGCGGTGAAATGCGCAGATATCAGGAGGAACACCGGTGGCGAAGGCGGATCTCTGGGCCATTACTGACGCTGAGGAGCGAAAGCGTGGGGAGCGAACAGG
>AB184220.1.1413
TACGTAGGGCGCAAGCGTTGTCCGGAATTATTGGGCGTAAAGAGCTCGTAGGCGGCTTGTCACGTCGGTTGTGAAAGCCCGGGGCTTAACCCCGGGTCTGCAGTCGATACGGGCAGGCTAGAGTGTGGTAGGGGAGATCGGAATTCCTGGTGTAGCGGTGAAATGCGCAGATATCAGGAGGAACACCGGTGGCGAAGGCGGATCTCTGGGCCATTACTGACGCTGAGGAGCGAAAGCGTGGGGAGCGAACAGG
>AB184222.1.1475
TACGTAGGGCGCAAGCGTTGTCCGGAATTATTGGGCGTAAAGAGCTCGTAGGCGGCTTGTCACGTCGGATGTGAAAGCCCGGGGCTTAACCCCGGGTCTGCATTCGATACGGGCTAGCTAGAGTGTGGTAGGGGAGATCGGAATTCCTGGTGTAGCGGTGAAATGCGCAGATATCAGGAGGAACACCGGTGGCGAAGGCGGATCTCTGGGCCATTACTGACGCTGAGGAGCGAAAGCGTGGGGAGCGAACAGG
>AB184223.1.1473
TACGTAGGGTGCGAGCGTTGTCCGGAATTATTGGGCGTAAAGAGCTCGTAGGCGGCCTGTCGCGTCGGATGTGAAAGCCCGGGGCTTAACCCCGGGTCTGCATTCGATACGGGCAGGCTAGAGTGTGGTAGGGGAGATCGGAATTCCTGGTGTAGCGGTGAAATGCGCAGATATCAGGAGGAACACCGGTGGCGAAGGCGGATCTCTGGGCCATTACTGACGCTGAGGAGCGAAAGCGTGGGGAGCGAACAGG
>AB184224.1.1472
TACGTAGGGCGCAAGCGTTGTCCGGAATTATTGGGCGTAAAGAGCTCGTAGGCGGCTTGTCGCGTCGGTTGTGAAAGCCCGGGGCTTAACCCCGGGTCTGCAGTCGATACGGGCAGGCTAGAGTTCGGTAGGGGAGATCGGAATTCCTGGTGTAGCGGTGAAATGCGCAGATATCAGGAGGAACACCGGTGGCGAAGGCGGATCTCTGGGCCGATACTGACGCTGAGGAGCGAAAGCGTGGGGAGCGAACAGG
>AB184225.1.1476
TACGTAGGGCGCAAGCGTTGTCCGGAATTATTGGGCGTAAAGAGCTCGTAGGCGGCTTGTCACGTCGGATGTGAAAGCCCGGGGCTTAACCCCGGGTCTGCATTCGATACGGGCAGGCTAGAGTTCGGTAGGGGAGATCGGAATTCCTGGTGTAGCGGTGAAATGCGCAGATATCAGGAGGAACACCGGTGGCGAAGGCGGATCTCTGGGCCGATACTGACGCTGAGGAGCGAAAGCGTGGGGAGCGAACAGG
>AB184226.1.1476
TACGTAGGGCGCGAGCGTTGTCCGGAATTATTGGGCGTAAAGAGCTCGTAGGCGGCTTGTCGCGTCGGTTGTGAAAGCCCGGGGCTTAACCCCGGGTCTGCAGTCGATACGGGCAGGCTAGAGTTCGGTAGGGGAGATCGGAATTCCTGGTGTAGCGGTGAAATGCGCAGATATCAGGAGGAACACCGGTGGCGAAGGCGGATCTCTGGGCCGATACTGACGCTGAGGAGCGAAAGCGTGGGGAGCGAACAGG
>AB184228.1.1476
TACGTAGGGCGCAAGCGTTGTCCGGAATTATTGGGCGTAAAGAGCTCGTAGGCGGTCTGTCACGTCGGATGTGAAAGCCCGGGGCTTAACCCCGGGTCTGCATTCGATACGGGCAGACTAGAGTGTGGTAGGGGAGATCGGAATTCCTGGTGTAGCGGTGAAATGCGCAGATATCAGGAGGAACACCGGTGGCGAAGGCGGATCTCTGGGCCATTACTGACGCTGAGGAGCGAAAGCGTGGGGAGCGAACAGG
>AB184231.1.1475
TACGTAGGGCGCAAGCGTTGTCCGGAATTATTGGGCGTAAAGAGCTCGTAGGCGGCTTGTCACGTCGGATGTGAAAGCCCGGGGCTTAACCCCGGGTCTGCATTCGATACGGGCAGGCTAGAGTTCGGTAGGGGAGATCGGAATTCCTGGTGTAGCGGTGAAATGCGCAGATATCAGGAGGAACACCGGTGGCGAAGGCGGATCTCTGGGCCGATACTGACGCTGAGGAGCGAAAGCGTGGGGAGCGAACAGG
>AB184232.1.1477
TACGTAGGGCGCGAGCGTTGTCCGGAATTATTGGGCGTAAAGAGCTCGTAGGCGGCTTGTCGCGTCGGTTGTGAAAGCCCGGGGCTTAACCCCGGGTCTGCAGTCGATACGGGCAGGCTAGAGTTCGGTAGGGGAGATCGGAATTCCTGGTGTAGCGGTGAAATGCGCAGATATCAGGAGGAACACCGGTGGCGAAGGCGGATCTCTGGGCCGATACTGACGCTGAGGAGCGAAAGCGTGGGGAGCGAACAGG
>AB184233.1.1474
TACGTAGGGCGCAAGCGTTGTCCGGAATTATTGGGCGTAAAGAGCTCGTAGGCGGCTTGTCACGTCGGGTGTGAAAGCCCGGGGCTTAACCCCGGGTCTGCATTCGATACGGGCTAGCTAGAGTGTGGTAGGGGAGATCGGAATTCCTGGTGTAGCGGTGAAATGCGCAGATATCAGGAGGAACACCGGTGGCGAAGGCGGATCTCTGGGCCATTACTGACGCTGAGGAGCGAAAGCGTGGGGAGCGAACAGG
>AB184234.1.1451
TACGTAGGGTGCGAGCGTTGTCCGGAATTATTGGGCGTAAAGAGCTCGTAGGCGGCCTGTCGCGTCGGATGTGAAAGCCCGGGGCTCAACCCCGGGTCTGCATTCGATACGGGCAGGCTAGAGTGTGGTAGGGGAGATCGGAATTCCTGGTGTAGCGGTGAAATGCGCAGATATCAGGAGGAACACCGGTGGCGAAGGCGGATCTCTGGGCCATTACTGACGCTGAGGAGCGAAAGCGTGGGGAGCGAACAGG
>AB184235.1.1459
TACGTAGGGCGCAAGCGTTGTCCGGAATTATTGGGCGTAAAGAGCTCGTAGGCGGCTTGTCACGTCGGATGTGAAAGCCCGAGGCTTAACCTCGGGTCTGCATTCGATACGGGCTAGCTAGAGTGTGGTAGGGGAGATCGGAATTCCTGGTGTAGCGGTGAAATGCGCAGATATCAGGAGGAACACCGGTGGCGAAGGCGGATCTCTGGGCCATTACTGACGCTGAGGAGCGAAAGCGTGGGGAGCGAACAGG
>AB184237.1.1472
TACGTAGGGCGCAAGCGTTGTCCGGAATTATTGGGCGTAAAGAGCTCGTAGGCGGCTTGTCACGTCGGTTGTGAAAGCCCGGGGCTTAACCCCGGGTCTGCAGTCGATACGGGCAGGCTAGAGTTCGGTAGGGGAGATCGGAATTCCTGGTGTAGCGGTGAAATGCGCAGATATCAGGAGGAACACCGGTGGCGAAGGCGGATCTCTGGGCCGATACTGACGCTGAGGAGCGAAAGCGTGGGGAGCGAACAGG
>AB184239.1.1449
TACGTAGGGCGCAAGCGTTGTCCGGAATTATTGGGCGTAAAGAGCTCGTAGGCGGCTTGTCACGTCGGGTGTGAAAGCCCGGGGCTTAACCCCGGGTCTGCATCCGATACGGGCAGGCTAGAGTGTGGTAGGGGAGATCGGAATTCCTGGTGTAGCGGTGAAATGCGCAGATATCAGGAGGAACACCGGTGGCGAAGGCGGATCTCTGGGCCATTACTGACGCTGAGGAGCGAAAGCGTGGGGAGCGAACAGG
>AB184240.1.1481
TACGTAGGGCGCAAGCGTTGTCCGGAATTATTGGGCGTAAAGAGCTCGTAGGCGGCTTGTCACGTCGGATGTGAAAGCCCGGGGCTTAACCCCGGGTCTGCATTCGATACGGGCTAGCTAGAGTGTGGTAGGGGAGATCGGAATTCCTGGTGTAGCGGTGAAATGCGCAGATATCAGGAGGAACACCGGTGGCGAAGGCGGATCTCTGGGCCATTACTGACGCTGAGGAGCGAAAGCGTGGGGAGCGAACAGG
>AB184242.1.1468
TACGTAGGGCGCAAGCGTTGTCCGGAATTATTGGGCGTAAAGAGCTCGTAGGCGGCTTGTCACGTCGGATGTGAAAGCCCGGGGCTTAACCCCGGGTCTGCATTCGATACGGGCTAGCTAGAGTGTGGTAGGGGAGATCGGAATTCCTGGTGTAGCGGTGAAATGCGCAGATATCAGGAGGAACACCGGTGGCGAAGGCGGATCTCTGGGCCATTACTGACGCTGAGGAGCGAAAGCGTGGGGAGCGAACAGG
>AB184243.1.1478
TACGTAGGGCGCAAGCGTTGTCCGGAATTATTGGGCGTAAAGAGCTCGTAGGCGGCTTGTCACGTCGGTTGTGAAAGCCCGGGGCTTAACCCCGGGTCTGCAGTCGATACGGGCAGGCTAGAGTTCGGTAGGGGAGATCGGAATTCCTGGTGTAGCGGTGAAATGCGCAGATATCAGGAGGAACACCGGTGGCGAAGGCGGATCTCTGGGCCGATACTGACGCTGAGGAGCGAAAGCGTGGGGAGCGAACAGG
>AB184245.1.1481
TACGTAGGGCGCAAGCGTTGTCCGGAATTATTGGGCGTAAAGAGCTCGTAGGCGGCTTGTCACGTCGGATGTGAAAGCCCGGGGCTTAACCCCGGGTCTGCATTCGATACGGGCTAGCTAGAGTGTGGTAGGGGAGATCGGAATTCCTGGTGTAGCGGTGAAATGCGCAGATATCAGGAGGAACACCGGTGGCGAAGGCGGATCTCTGGGCCATTACTGACGCTGAGGAGCGAAAGCGTGGGGAGCGAACAGG
>AB184247.1.1477
TACGTAGGGCGCAAGCGTTGTCCGGAATTATTGGGCGTAAAGAGCTCGTAGGCGGCTTGTCGCGTCGGTTGTGAAAGCCCGGGGCTTAACCCCGGGTCTGCAGTCGATACGGGCAGGCTAGAGTTCGGTAGGGGAGATCGGAATTCCTGGTGTAGCGGTGAAATGCGCAGATATCAGGAGGAACACCGGTGGCGAAGGCGGATCTCTGGGCCGATACTGACGCTGAGGAGCGAAAGCGTGGGGAGCGAACAGG
>AB184248.1.1474
TACGTAGGGCGCAAGCGTTGTCCGGAATTATTGGGCGTAAAGAGCTCGTAGGCGGCTTGTCGCGTCGGTTGTGAAAGCCCGGGGCTTAACCCCGGGTCTGCAGTCGATACGGGCAGGCTAGAGTTCGGTAGGGGAGATCGGAATTCCTGGTGTAGCGGTGAAATGCGCAGATATCAGGAGGAACACCGGTGGCGAAGGCGGATCTCTGGGCCGATACTGACGCTGAGGAGCGAAAGCGTGGGGAGCGAACAGG
>AB184250.1.1474
TACGTAGGGCGCAAGCGTTGTCCGGAATTATTGGGCGTAAAGAGCTCGTAGGCGGCTTGTCGCGTCGGATGTGAAAGCCCGGGGCTTAACCCCGGGTCTGCATTCGATACGGGCAGGCTAGAGTTCGGTAGGGGAGATCGGAATTCCTGGTGTAGCGGTGAAATGCGCAGATATCAGGAGGAACACCGGTGGCGAAGGCGGATCTCTGGGCCGATACTGACGCTGAGGAGCGAAAGCGTGGGGAGCGAACAGG
>AB184252.1.1479
TACGTAGGGTGCGAGCGTTGTCCGGAATTATTGGGCGTAAAGAGCTCGTAGGCGGCCTGTCGCGTCGGATGTGAAAGCCCGGGGCTTAACCCCGGGTCTGCATTCGATACGGGCAGGCTGGAGTGTGGTAGGGGAGATCGGAATTCCTGGTGTAGCGGTGAAATGCGCAGATATCAGGAGGAACACCGGTGGCGAAGGCGGATCTCTGGGCCATTACTGACGCTGAGGAGCGAAAGCGTGGGGAGCGAACAGG
>AB184253.1.1462
TACGTAGGGCGCAAGCGTTGTCCGGAATTATTGGGCGTAAAGAGCTCGTAGGCGGCTTGTCACGTCGGGTGTGAAAGCCCGGGGCTTAACCCCGGGTCTGCATCCGATACGGGCAGGCTAGAGTGTGGTAGGGGAGATCGGAATTCCTGGTGTAGCGGTGAAATGCGCAGATATCAGGAGGAACACCGGTGGCGAAGGCGGATCTCTGGGCCATTACTGACGCTGAGGAGCGAAAGCGTGGGGAGCGAACAGG
>AB184254.1.1456
TACGTAGGGCGCAAGCGTTGTCCGGAATTATTGGGCGTAAAGAGCTCGTAGGCGGCTTGTCACGTCGGATGTGAAAGCCCGAGGCTTAACCTCGGGTCTGCATTCGATACGGGCTAGCTAGAGTGTGGTAGGGGAGATCGGAATTCCTGGTGTAGCGGTGAAATGCGCAGATATCAGGAGGAACACCGGTGGCGAAGGCGGATCTCTGGGCCATTACTGACGCTGAGGAGCGAAAGCGTGGGGAGCGAACAGG
>AB184257.1.1475
TACGTAGGGTGCGAGCGTTGTCCGGAATTATTGGGCGTAAAGAGCTCGTAGGCGGCTTGTCGCGTCGGATGTGAAAGCCCGGGGCTTAACCCCGGGTCTGCATTCGATACGGGCAGGCTAGAGTTCGGCAGGGGAGATTGGAATTCCTGGTGTAGCGGTGAAATGCGCAGATATCAGGAGGAACACCGGTGGCGAAGGCGGATCTCTGGGCCGATACTGACGCTGAGGAGCGAAAGCGTGGGGAGCGAACAGG
>AB184259.1.1473
TACGTAGGGCGCAAGCGTTGTCCGGAATTATTGGGCGTAAAGAGCTCGTAGGCGGTCTGTCGCGTCGGATGTGAAAGCCCGGGGCTTAACCCCGGGTCTGCATTCGATACGGGCAGACTAGAGTGTGGTAGGGGAGATCGGAATTCCTGGTGTAGCGGTGAAATGCGCAGATATCAGGAGGAACACCGGTGGCGAAGGCGGATCTCTGGGCCATTACTGACGCTGAGGAGCGAAAGCGTGGGGAGCGAACAGG
>AB184260.1.1479
TACGTAGGGCGCAAGCGTTGTCCGGAATTATTGGGCGTAAAGAGCTCGTAGGCGGCTTGTCACGTCGGGTGTGAAAGCCCGGGGCTTAACCCCGGGTCTGCATTCGATACGGGCTAGCTAGAGTGTGGTAGGGGAGATCGGAATTCCTGGTGTAGCGGTGAAATGCGCAGATATCAGGAGGAACACCGGTGGCGAAGGCGGATCTCTGGGCCATTACTGACGCTGAGGAGCGAAAGCGTGGGGAGCGAACAGG
>AB184263.1.1473
TACGTAGGGCGCAAGCGTTGTCCGGAATTATTGGGCGTAAAGAGCTCGTAGGCGGCTTGTCACGTCGGTTGTGAAAGCCCGGGGCTTAACCCCGGGTCTGCAGTCGATACGGGCAGGCTAGAGTTCGGTAGGGGAGATCGGAATTCCTGGTGTAGCGGTGAAATGCGCAGATATCAGGAGGAACACCGGTGGCGAAGGCGGATCTCTGGGCCGATACTGACGCTGAGGAGCGAAAGCGTGGGGAGCGAACAGG
>AB184265.1.1479
TACGTAGGGCGCGAGCGTTGTCCGGAATTATTGGGCGTAAAGAGCTCGTAGGCGGCTTGTCGCGTCGGTTGTGAAAGCCCGGGGCTTAACCCCGGGTCTGCAGTCGATACGGGCAGGCTAGAGTTCGGTAGGGGAGATCGGAATTCCTGGTGTAGCGGTGAAATGCGCAGATATCAGGAGGAACACCGGTGGCGAAGGCGGATCTCTGGGCCGATACTGACGCTGAGGAGCGAAAGCGTGGGGAGCGAACAGG
>AB184266.1.1476
TACGTAGGGCGCAAGCGTTGTCCGGAATTATTGGGCGTAAAGAGCTCGTAGGCGGCTTGTCACGTCGGGTGTGAAAGCTCGGGGCTTAACCCCGAGTCTGCATTCGATACGGGCTAGCTAGAGTGTGGTAGGGGAGATCGGAATTCCTGGTGTAGCGGTGAAATGCGCAGATATCAGGAGGAACACCGGTGGCGAAGGCGGATCTCTGGGCCATTACTGACGCTGAGGAGCGAAAGCGTGGGGAGCGAACAGG
>AB184270.1.1481
TACGTAGGGCGCAAGCGTTGTCCGGAATTATTGGGCGTAAAGAGCTCGTAGGCGGCTTGTCACGTCGGGTGTGAAAGCCCGGGGCTTAACCCCGGGTCTGCATTCGATACGGGCTGGCTAGAGTGTGGTAGGGGAGATCGGAATTCCTGGTGTAGCGGTGAAATGCGCAGATATCAGGAGGAACACCGGTGGCGAAGGCGGATCTCTGGGCCATTACTGACGCTGAGGAGCGAAAGCGTGGGGAGCGAACAGG
>AB184271.1.1477
TACGTAGGGCGCAAGCGTTGTCCGGAATTATTGGGCGTAAAGAGCTCGTAGGCGGCTTGTCACGTCGGATGTGAAAGCCCGGGGCTTAACCCCGGGTCTGCATTCGATACGGGCTAGCTAGAGTGTGGTAGGGGAGATCGGAATTCCTGGTGTAGCGGTGAAATGCGCAGATATCAGGAGGAACACCGGTGGCGAAGGCGGATCTCTGGGCCATTACTGACGCTGAGGAGCGAAAGCGTGGGGAGCGAACAGG
>AB184273.1.1477
TACGTAGGGCGCAAGCGTTGTCCGGAATTATTGGGCGTAAAGAGCTCGTAGGCGGCTTGTCGCGTCGGTTGTGAAAGCCCGGGGCTTAACCCCGGGTCTGCAGTCGATACGGGCAGGCTAGAGTTCGGTAGGGGAGATCGGAATTCCTGGTGTAGCGGTGAAATGCGCAGATATCAGGAGGAACACCGGTGGCGAAGGCGGATCTCTGGGCCGATACTGACGCTGAAGAGCGAAAGCGTGGGGAGCGAACAGG
>AB184275.1.1480
TACGTAGGGCGCGAGCGTTGTCCGGAATTATTGGGCGTAAAGAGCTCGTAGGCGGCTTGTCGCGTCGGTTGTGAAAGCCCGGGGCTTAACCCCGGGTCTGCAGTCGATACGGGCAGGCTAGAGTTCGGTAGGGGAGATCGGAATTCCTGGTGTAGCGGTGAAATGCGCAGATATCAGGAGGAACACCGGTGGCGAAGGCGGATCTCTGGGCCGATACTGACGCTGAGGAGCGAAAGCGTGGGGAGCGAACAGG
>AB184277.1.1475
TACGTAGGGCGCAAGCGTTGTCCGGAATTATTGGGCGTAAAGAGCTCGTAGGCGGCTTGTCACGTCGGTTGTGAAAGCCCGGGGCTTAACCCCGGGTCTGCAGTCGATACGGGCAGGCTAGAGTTCGGTAGGGGAGATCGGAATTCCTGGTGTAGCGGTGAAATGCGCAGATATCAGGAGGAACACCGGTGGCGAAGGCGGATCTCTGGGCCGATACTGACGCTGAGGAGCGAAAGCGTGGGGAGCGAACAGG
>AB184278.1.1463
TACGTAGGGCGCAAGCGTTGTCCGGAATTATTGGGCGTAAAGAGCTCGTAGGCGGCTTGTCACGTCGGTTGTGAAAGCCCGGGGCTTAACCCCGGGTCTGCAGTCGATACGGGCAGGCTAGAGTTCGGTAGGGGAGATCGGAATTCCTGGTGTAGCGGTGAAATGCGCAGATATCAGGAGGAACACCGGTGGCGAAGGCGGATCTCTGGGCCGATACTGACGCTGAGGAGCGAAAGCGTGGGGAGCGAACAGG
>AB184280.1.1434
TACGTAGGGCGCAAGCGTTGTCCGGAATTATTGGGCGTAAAGAGCTCGTAGGCGGCTTGTCACGTCGGGTGTGAAAGCCCGGGGCTTAACCCCGGGTCTGCATTCGATACGGGCTAGCTAGAGTGTGGTAGGGGAGATCGGAATTCCTGGTGTAGCGGTGAAATGCGCAGATATCAGGAGGAACACCGGTGGCGAAGGCGGATCTCTGGGCCATTACTGACGCTGAGGAGCGAAAGCGTGGGGAGCGAACAGG
>AB184282.1.1469
TACGTAGGGCGCGAGCGTTGTCCGGAATTATTGGGCGTAAAGAGCTCGTAGGCGGCTTGTCGCGTCGGTTGTGAAAGCCCGGGGCTTAACCCCGGGTCTGCAGTCGATACGGGCAGGCTAGAGTTCGGTAGGGGAGATCGGAATTCCTGGTGTAGCGGTGAAATGCGCAGATATCAGGAGGAACACCGGTGGCGAAGGCGGATCTCTGGGCCGATACTGACGCTGAGGAGCGAAAGCGTGGGGAGCGAACAGG
>AB184283.1.1475
TACGTAGGGCGCAAGCGTTGTCCGGAATTATTGGGCGTAAAGAGCTCGTAGGCGGCTTGTCGCGTCGGATGTGAAAGCCCGGGGCTTAACTCCGGGTCTGCATTCGATACGGGCAGGCTAGAGTTCGGTAGGGGAGATCGGAATTCCTGGTGTAGCGGTGAAATGCGCAGATATCAGGAGGAACACCGGTGGCGAAGGCGGATCTCTGGGCCGATACTGACGCTGAGGAGCGAAAGCGTGGGGAGCGAACAGG
>AB184285.1.1474
TACGTAGGGCGCAAGCGTTGTCCGGAATTATTGGGCGTAAAGAGCTCGTAGGCGGCTTGTCACGTCGGTTGTGAAAGCCCGGGGCTTAACCCCGGGTCTGCAGTCGATACGGGCAGGCTAGAGTTCGGTAGGGGAGATCGGAATTCCTGGTGTAGCGGTGAAATGCGCAGATATCAGGAGGAACACCGGTGGCGAAGGCGGATCTCTGGGCCGATACTGACGCTGAGGAGCGAAAGCGTGGGGAGCGAACAGG
>AB184286.1.1477
TACGTAGGGCGCAAGCGTTGTCCGGAATTATTGGGCGTAAAGAGCTCGTAGGCGGCTTGTCACGTCGGGTGTGAAAGCCCGGGGCTTAACCCCGGGTCTGCATCCGATACGGGCAGGCTAGAGTGTGGTAGGGGAGATCGGAATTCCTGGTGTAGCGGTGAAATGCGCAGATATCAGGAGGAACACCGGTGGCGAAGGCGGATCTCTGGGCCATTACTGACGCTGAAGAGCGAAAGCGTGGGGAGCGAACAGG
>AB184288.1.1477
TACGTAGGGCGCAAGCGTTGTCCGGAATTATTGGGCGTAAAGAGCTCGTAGGCGGCTTGTCACGTCGGGTGTGAAAGCCCGGGGCTTAACCCCGGGTCTGCATTCGATACGGGCTAGCTAGAGTGTGGTAGGGGAGATCGGAATTCCTGGTGTAGCGGTGAAATGCGCAGATATCAGGAGGAACACCGGTGGCGAAGGCGGATCTCTGGGCCATTACTGACGCTGAGGAGCGAAAGCGTGGGGAGCGAACAGG
>AB184289.1.1470
TACGTAGGGCGCAAGCGTTGTCCGGAATTATTGGGCGTAAAGAGCTCGTAGGCGGCTTGTCACGTCGGGTGTGAAAGCCCGGGGCTTAACCCCGGGTCTGCATTCGATACGGGCTAGCTAGAGTGTGGTAGGGGAGATCGGAATTCCTGGTGTAGCGGTGAAATGCGCAGATATCAGGAGGAACACCGGTGGCGAAGGCGGATCTCTGGGCCATTACTGACGCTGAGGAGCGAAAGCGTGGGGAGCGAACAGG
>AB184290.1.1439
TACGTAGGGCGCAAGCGTTGTCCGGAATTATTGGGCGTAAAGAGCTCGTAGGCGGCTTGTCACGTCGGATGTGAAAGCCCGGGGCTTAACCCCGGGTCTGCATTCGATACGGGCTAGCTAGAGTGTGGTAGGGGAGATCGGAATTCCTGGTGTAGCGGTGAAATGCGCAGATATCAGGAGGAACACCGGTGGCGAAGGCGGATCTCTGGGCCATTACTGACGCTGAGGAGCGAAAGCGTGGGGAGCGAACAGG
>AB184291.1.1477
TACGTAGGGCGCAAGCGTTGTCCGGAATTATTGGGCGTAAAGAGCTCGTAGGCGGCTTGTCACGTCGGTTGTGAAAGCCCGGGGCTTAACCCCGGGTCTGCAGTCGATACGGGCAGGCTAGAGTTCGGTAGGGGAGATCGGAATTCCTGGTGTAGCGGTGAAATGCGCAGATATCAGGAGGAACACCGGTGGCGAAGGCGGATCTCTGGGCCGATACTGACGCTGAGGAGCGAAAGCGTGGGGAGCGAACAGG
>AB184292.1.1470
TACGTAGGGCGCAAGCGTTGTCCGGAATTATTGGGCGTAAAGAGCTCGTAGGCGGCTTGTCACGTCGGATGTGAAAGCCCGAGGCTTAACCTCGGGTCTGCATTCGATACGGGCTAGCTAGAGTGTGGTAGGGGAGATCGGAATTCCTGGTGTAGCGGTGAAATGCGCAGATATCAGGAGGAACACCGGTGGCGAAGGCGGATCTCTGGGCCATTACTGACGCTGAGGAGCGAAAGCGTGGGGAGCGAACAGG
>AB184294.1.1479
TACGTAGGGCGCAAGCGTTGTCCGGAATTATTGGGCGTAAAGAGCTCGTAGGCGGCTTGTCACGTCGGGTGTGAAAGCCCGGGGCTTAACCCCGGGTCTGCATTCGATACGGGCTAGCTAGAGTGTGGTAGGGGAGATCGGAATTCCTGGTGTAGCGGTGAAATGCGCAGATATCAGGAGGAACACCGGTGGCGAAGGCGGATCTCTGGGCCATTACTGACGCTGAGGAGCGAAAGCGTGGGGAGCGAACAGG
>AB184296.1.1475
TACGTAGGGCGCAAGCGTTGTCCGGAATTATTGGGCGTAAAGAGCTCGTAGGCGGCTTGTCACGTCGGATGTGAAAGCCCGGGGCTTAACCCCGGGTCTGCATTCGATACGGGCAGGCTAGAGTTCGGTAGGGGAGATCGGAATTCCTGGTGTAGCGGTGAAATGCGCAGATATCAGGAGGAACACCGGTGGCGAAGGCGGATCTCTGGGCCGATACTGACGCTGAGGAGCGAAAGCGTGGGGAGCGAACAGG
>AB184297.1.1470
TACGTAGGGCGCAAGCGTTGTCCGGAATTATTGGGCGTAAAGAGCTCGTAGGCGGCTTGTCACGTCGGATGTGAAAGCCCGGGGCTTAACCCCGGGTCTGCATTCGATACGGGCTAGCTAGAGTGTGGTAGGGGAGATCGGAATTCCTGGTGTAGCGGTGAAATGCGCAGATATCAGGAGGAACACCGGTGGCGAAGGCGGATCTCTGGCCATTACTGACGCTGAGGAGCGAAAGCGTGGGGAGCGAACAGG
>AB184298.1.1454
TACGTAGGGCGCGAGCGTTGTCCGGAATTATTGGGCGTAAAGAGCTCGTAGGCGGCTTGTCACGTCGGTTGTGAAAGCCCGGGGCTTAACCCCGGGTCTGCAGTCGATACGGGCAGGCTAGAGTTCGGTAGGGGAGATCGGAATTCCTGGTGTAGCGGTGAAATGCGCAGATATCAGGAGGAACACCGGTGGCGAAGGCGGATCTCTGGGCCGATACTGACGCTGAGGAGCGAAAGCGTGGGGAGCGAACAGG
>AB184301.1.1460
TACGTAGGGCGCAAGCGTTGTCCGGAATTATTGGGCGTAAAGAGCTCGTAGGCGGCTTGTCACGTCGGATGTGAAAGCCCGGGGCTTAACCCCGGGTCTGCATTCGATACGGGCAGGCTAGAGTTCGGTAGGGGAGATCGGAATTCCTGGTGTAGCGGTGAAATGCGCAGATATCAGGAGGAACACCGGTGGCGAAGGCGGATCTCTGGGCCGATACTGACGCTGAGGAGCGAAAGCGTGGGGAGCGAACAGG
>AB184302.1.1473
TACGTAGGGCGCAAGCGTTGTCCGGAATTATTGGGCGTAAAGAGCTCGTAGGCGGCTTGTCACGTCGGGTGTGAAAGCCCGGGGCTTAACCCCGGGTCTGCATCCGATACGGGCAGGCTAGAGTGTGGTAGGGGAGATCGGAATTCCTGGTGTAGCGGTGAAATGCGCAGATATCAGGAGGAACACCGGTGGCGAAGGCGGATCTCTGGGCCATTACTGACGCTGAGGAGCGAAAGCGTGGGGAGCGAACAGG
>AB184304.1.1452
TACGTAGGGCGCAAGCGTTGTCCGGAATTATTGGGCGTAAAGAGCTCGTAGGCGGCTTGTCACGTCGGATGTGAAAGCCCGGGGCTTAACCCCGGGTCTGCATTCGATACGGGCAGGCTAGAGTTCGGTAGGGGAGATCGGAATTCCTGGTGTAGCGGTGAAATGCGCAGATATCAGGAGGAACACCGGTGGCGAAGGCGGATCTCTGGGCCGATACTGACGCTGAGGAGCGAAAGCGTGGGGAGCGAACAGG
>AB184305.1.1479
TACGTAGGGCGCAAGCGTTGTCCGGAATTATTGGGCGTAAAGAGCTCGTAGGCGGTCTGTCACGTCGGATGTGAAAGCCCGGGGCTTAACCCCGGGTCTGCATTCGATACGGGCAGACTAGAGTGTGGTAGGGGAGATCGGAATTCCTGGTGTAGCGGTGAAATGCGCAGATATCAGGAGGAACACCGGTGGCGAAGGCGGATCTCTGGGCCATTACTGACGCTGAGGAGCGAAAGCGTGGGGAGCGAACAGG
>AB184306.1.1475
TACGTAGGGCGCAAGCGTTGTCCGGAATTATTGGGCGTAAAGAGCTCGTAGGCGGCTTGTTGCGTCGGATGTGAAAGCCCGGGGCTTAACCCCGGGTCTGCATTCGATACGGGCAGGCTAGAGTTCGGTAGGGGAGATCGGAATTCCTGGTGTAGCGGTGAAATGCGCAGATATCAGGAGGAACACCGGTGGCGAAGGCGGATCTCTGGGCCGATACTGACGCTGAGGAGCGAAAGCGTGGGGAGCGAACAGG
>AB184307.1.1472
TACGTAGGGCGCAAGCGTTGTCCGGAATTATTGGGCGTAAAGAGCTCGTAGGCGGCTTGTCACGTCGGGTGTGAAAGCTCGGGGCTTAACCCCGGGTCTGCATTCGATACGGGCTGGCTGGAGTGTGGTAGGGGAGATCGGAATTCCTGGTGTAGCGGTGAAATGCGCAGATATCAGGAGGAACACCGGTGGCGAAGGCGGATCTCTGGGCCATTACTGACGCTGAGGAGCGAAAGCGTGGGGAGCGAACAGG
>AB184309.1.1461
TACGTAGGGCGCAAGCGTTGTCCGGAATTATTGGGCGTAAAGAGCTCGTAGGCGGCTTGTCACGTCGGATGTGAAAGCCCGGGGCTTAACCCCGGGTCTGCATTCGATACGGGCAGGCTAGAGTTCGGTAGGGGAGATCGGAATTCCTGGTGTAGCGGTGAAATGCGCAGATATCAGGAGGAACACCGGTGGCGAAGGCGGATCTCTGGGCCGATACTGACGCTGAGGAGCGAAAGCGTGGGGAGCGAACAGG
>AB184311.1.1469
TACGTAGGGCGCAAGCGTTGTCCGGAATTATTGGGCGTAAAGAGCTCGTAGGCGGCTTGTCACGTCGGTTGTGAAAGCCCGGGGCTTAACCCCGGGTCTGCAGTCGATACGGGCAGGCTAGAGTTCGGTAGGGGAGATCGGAATTCCTGGTGTAGCGGTGAAATGCGCAGATATCAGGAGGAACACCGGTGGCGAAGGCGGATCTCTGGGCCGATACTGACGCTGAGGAGCGAAAGCGTGGGGAGCGAACAGG
>AB184313.1.1476
TACGTAGGGCGCAAGCGTTGTCCGGAATTATTGGGCGTAAAGAGCTCGTAGGCGGCTTGTCACGTCGGTTGTGAAAGCCCGGGGCTTAACCCCGGGTCTGCAGTCGATACGGGCAGGCTAGAGTTCGGTAGGGGAGATCGGAATTCCTGGTGTAGCGGTGAAATGCGCAGATATCAGGAGGAACACCGGTGGCGAAGGCGGATCTCTGGGCCGATACTGACGCTGAGGAGCGAAAGCGTGGGGAGCGAACAGG
>AB184314.1.1477
TACGTAGGGCGCAAGCGTTGTCCGGAATTATTGGGCGTAAAGAGCTCGTAGGCGGCTTGTCACGTCGGGTGTGAAAGCCCGGGGCTTAACCCCGGGTCTGCATCCGATACGGGCAGGCTAGAGTGTGGTAGGGGAGATCGGAATTCCTGGTGTAGCGGTGAAATGCGCAGATATCAGGAGGAACACCGGTGGCGAAGGCGGATCTCTGGGCCATTACTGACGCTGAGGAGCGAAAGCGTGGGGAGCGAACAGG
>AB184315.1.1477
TACGTAGGGCGCGAGCGTTGTCCGGAATTATTGGGCGTAAAGAGCTCGTAGGCGGCTTGTCACGTCGGTTGTGAAAGCCCGGGGCTTAACCCCGGGTCTGCAGTCGATACGGGCAGGCTAGAGTTCGGTAGGGGAGATCGGAATTCCTGGTGTAGCGGTGAAATGCGCAGATATCAGGAGGAACACCGGTGGCGAAGGCGGATCTCTGGGCCGATACTGACGCTGAGGAGCGAAAGCGTGGGGAGCGAACAGG
>AB184316.1.1474
TACGTAGGGCGCGAGCGTTGTCCGGAATTATTGGGCGTAAAGAGCTCGTAGGCGGCTTGTCACGTCGGTTGTGAAAGCCCGGGGCTTAACCCCGGGTCTGCAGTCGATACGGGCAGGCTAGAGTTCGGTAGGGGAGATCGGAATTCCTGGTGTAGCGGTGAAATGCGCAGATATCAGGAGGAACACCGGTGGCGAAGGCGGATCTCTGGGCCGATACTGACGCTGAGGAGCGAAAGCGTGGGGAGCGAACAGG
>AB184317.1.1475
TACGTAGGGCGCGAGCGTTGTCCGGAATTATTGGGCGTAAAGAGCTCGTAGGCGGCTTGTCACGTCGGTTGTGAAAGCCCGGGGCTTAACCCCGGGTCTGCAGTCGATACGGGCAGGCTAGAGTTCGGTAGGGGAGATCGGAATTCCTGGTGTAGCGGTGAAATGCGCAGATATCAGGAGGAACACCGGTGGCGAAGGCGGATCTCTGGGCCGATACTGACGCTGAGGAGCGAAAGCGTGGGGAGCGAACAGG
>AB184319.1.1470
TACGTAGGGCGCAAGCGTTGTCCGGAATTATTGGGCGTAAAGAGCTCGTAGGCGGCTTGTCACGTCGGGTGTGAAAGCCCGGGGCTTAACCCCGGGTCTGCATTCGATACGGGCTAGCTAGAGTGTGGTAGGGGAGATCGGAATTCCTGGTGTAGCGGTGAAATGCGCAGATATCAGGAGGAACACCGGTGGCGAAGGCGGATCTCTGGGCCATTACTGACGCTGAGGAGCGAAAGCGTGGGGAGCGAACAGG
>AB184324.1.1465
TACGTAGGGCGCAAGCGTTGTCCGGAATTATTGGGCGTAAAGAGCTCGTAGGCGGCTTGTCACGTCGGGTGTGAAAGCCCGGGGCTTAACCCCGGGTCTGCATCCGATACGGGCAGGCTAGAGTGTGGTAGGGGAGATCGGAATTCCTGGTGTAGCGGTGAAATGCGCAGATATCAGGAGGAACACCGGTGGCGAAGGCGGATCTCTGGGCCATTACTGACGCTGAGGAGCGAAAGCGTGGGGAGCGAACAGG
>AB184325.1.1461
TACGTAGGGCGCAAGCGTTGTCCGGAATTATTGGGCGTAAAGAGCTCGTAGGCGGCTTGTCGCGTCGGATGTGAAAGCCCGGGGCTTAACCCCGGGTCTGCATTCGATACGGGCAGGCTAGAGTGTGGTAGGGGAGATCGGAATTCCTGGTGTAGCGGTGAAATGCGCAGATATCAGGAGGAACACCGGTGGCGAAGGCGGATCTCTGGGCCATTACTGACGCTGAGGAGCGAAAGCGTGGGGAGCGAACAGG
>AB184326.1.1476
TACGTAGGGCGCAAGCGTTGTCCGGAATTATTGGGCGTAAAGAGCTCGTAGGCGGCTTGTCACGTCGGTTGTGAAAGCCCGGGGCTTAACCCCGGGTCTGCAGTCGATACGGGCAGGCTAGAGTTCGGTAGGGGAGATCGGAATTCCTGGTGTAGCGGTGAAATGCGCAGATATCAGGAGGAACACCGGTGGCGAAGGCGGATCTCTGGGCCGATACTGACGCTGAGGAGCGAAAGCGTGGGGAGCGAACAGG
>AB184327.1.1457
TACGTAGGGCGCAAGCGTTGTCCGGAATTATTGGGCGTAAAGAGCTCGTAGGCGGCTTGTCACGTCGGGTGTGAAAGCCCGGGGCTTAACCCCGGGTCTGCATCCGATACGGGCAGGCTAGAGTGTGGTAGGGGAGATCGGAATTCCTGGTGTAGCGGTGAAATGCGCAGATATCAGGAGGAACACCGGTGGCGAAGGCGGATCTCTGGGCCATTACTGACGCTGAGGAGCGAAAGCGTGGGGAGCGAACAGG
>AB184328.1.1475
TACGTAGGGCGCAAGCGTTGTCCGGAATTATTGGGCGTAAAGAGCTCGTAGGCGGCTTGTCACGTCGGGTGTGAAAGCCCGGGGCTTAACCCCGGGTCTGCATTCGATACGGGCTAGCTAGAGTGTGGTAGGGGAGATCGGAATTCCTGGTGTAGCGGTGAAATGCGCAGATATCAGGAGGAACACCGGTGGCGAAGGCGGATCTCTGGGCCATTACTGACGCTGAGGAGCGAAAGCGTGGGGAGCGAACAGG
>AB184329.1.1474
TACGTAGGGCGCGAGCGTTGTCCGGAATTATTGGGCGTAAAGAGCTCGTAGGCGGCTTGTCGCGTCGGTTGTGAAAGCCCGGGGCTTAACCCCGGGTCTGCAGTCGATACGGGCAGGCTAGAGTTCGGTAGGGGAGATCGGAATTCCTGGTGTAGCGGTGAAATGCGCAGATATCAGGAGGAACACCGGTGGCGAAGGCGGATCTCTGGGCCGATACTGACGCTGAGGAGCGAAAGCGTGGGGAGCGAACAGG
>AB184344.1.1479
TACGTAGGGCGCAAGCGTTGTCCGGAATTATTGGGCGTAAAGAGCTCGTAGGCGGCTTGTCGCGTCGGATGTGAAAGCCCGGGGCTTAACCCCGGGTCTGCATTCGATACGGGCAGGCTAGAGTTCGGTAGGGGAGATCGGAATTCCTGGTGTAGCGGTGAAATGCGCAGATATCAGGAGGAACACCGGTGGCGAAGGCGGATCTCTGGGCCGATACTGACGCTGAGGAGCGAAAGCGTGGGGAGCGAACAGG
>AB184346.1.1467
TACGTAGGGCGCAAGCGTTGTCCGGAATTATTGGGCGTAAAGAGCTCGTAGGCGGCTTGTCACGTCGGGTGTGAAAGCCCGGGGCTTAACCCCGGGTCTGCATCCGATACGGGCAGGCTAGAGTGTGGTAGGGGAGATCGGAATTCCTGGTGTAGCGGTGAAATGCGCAGATATCAGGAGGAACACCGGTGGCGAAGGCGGATCTCTGGGCCATTACTGACGCTGAGGAGCGAAAGCGTGGGGAGCGAACAGG
>AB184348.1.1474
TACGTAGGGCGCAAGCGTTGTCCGGAATTATTGGGCGTAAAGAGCTCGTAGGCGGCTTGTTGCGTCGGATGTGAAAGCCCGGGGCTTAACCCCGGGTCTGCATTCGATACGGGCAGGCTAGAGTGTGGTAGGGGAGATCGGAATTCCTGGTGTAGCGGTGAAATGCGCAGATATCAGGAGGAACACCGGTGGCGAAGGCGGATCTCTGGGCCATTACTGACGCTGAGGAGCGAAAGCGTGGGGAGCGAACAGG
>AB184349.1.1455
TACGTAGGGCGCAAGCGTTGTCCGGAATTATTGGGCGTAAAGAGCTCGTAGGCGGCTTGTCGCGTCGGATGTGAAAGCCCGGGGCTTAACCCCGGGTCTGCATTCGATACGGGCAGGCTAGAGTGTGGTAGGGGAGATCGGAATTCCTGGTGTAGCGGTGAAATGCGCAGATATCAGGAGGAACACCGGTGGCGAAGGCGGATCTCTGGGCCATTACTGACGCTGAGGAGCGAAAGCGTGGGGAGCGAACAGG
>AB184350.1.1471
TACGTAGGGCGCAAGCGTTGTCCGGAATTATTGGGCGTAAAGAGCTCGTAGGCGGCTTGTCGCGTCGGTTGTGAAAGCCCGGGGCTTAACCCCGGGTCTGCAGTCGATACGGGCAGGCTAGAGTTCGGTAGGGGAGATCGGAATTCCTGGTGTAGCGGTGAAATGCGCAGATATCAGGAGGAACACCGGTGGCGAAGGCGGATCTCTGGGCCGATACTGACGCTGAGGAGCGAAAGCGTGGGGAGCGAACAGG
>AB184352.1.1480
TACGTAGGGCGCAAGCGTTGTCCGGAATTATTGGGCGTAAAGAGCTCGTAGGCGGCTTGTCGCGTCGGATGTGAAAGCCCGGGGCTTAACCCCGGGTCTGCATTCGATACGGGCAGGCTAGAGTTCGGTAGGGGAGATCGGAATTCCTGGTGTAGCGGTGAAATGCGCAGATATCAGGAGGAACACCGGTGGCGAAGGCGGATCTCTGGGCCGATACTGACGCTGAGGAGCGAAAGCGTGGGGAGCGAACAGG
>AB184354.1.1461
TACGTAGGGCGCAAGCGTTGTCCGGAATTATTGGGCGTAAAGAGCTCGTAGGCGGCTTGTCGCGTCGGATGTGAAAGCCCGGGGCTTAACCCCGGGTCTGCATTCGATACGGGCAGGCTAGAGTTCGGTAGGGGAGATCGGAATTCCTGGTGTAGCGGTGAAATGCGCAGATATCAGGAGGAACACCGGTGGCGAAGGCGGATCTCTGGGCCGATACTGACGCTGAGGAGCGAAAGCGTGGGGAGCGAACAGG
>AB184356.1.1484
TACGTAGGGCGCAAGCGTTGTCCGGAATTATTGGGCGTAAAGAGCTCGTAGGCGGCTTGTCGCGTCGGATGTGAAAGCCCGGGGCTTAACCCCGGGTCTGCATTCGATACGGGCAGGCTAGAGTTCGGTAGGGGAGATCGGAATTCCTGGTGTAGCGGTGAAATGCGCAGATATCAGGAGGAACACCGGTGGCGAAGGCGGATCTCTGGGCCGATACTGACGCTGAGGAGCGAAAGCGTGGGGAGCGAACAGG
>AB184357.1.1478
TACGTAGGGCGCAAGCGTTGTCCGGAATTATTGGGCGTAAAGAGCTCGTAGGCGGCTTGTCACGTCGGGTGTGAAAGCCCGGGGCTTAACCCCGGGTCTGCATTCGATACGGGCTAGCTAGAGTGTGGTAGGGGAGATCGGAATTCCTGGTGTAGCGGTGAAATGCGCAGATATCAGGAGGAACACCGGTGGCGAAGGCGGATCTCTGGGCCATTACTGACGCTGAGGAGCGAAAGCGTGGGGAGCGAACAGG
>AB184358.1.1474
TACGTAGGGCGCGAGCGTTGTCCGGAATTATTGGGCGTAAAGAGCTCGTAGGCGGCTTGTCGCGTCGGTTGTGAAAGCCCGGGGCTTAACCCCGGGTCTGCAGTCGATACGGGCAGGCTAGAGTTCGGTAGGGGAGATCGGAATTCCTGGTGTAGCGGTGAAATGCGCAGATATCAGGAGGAACACCGGTGGCGAAGGCGGATCTCTGGGCCGATACTGACGCTGAGGAGCGAAAGCGTGGGGAGCGAACAGG
>AB184359.1.1475
TACGTAGGGCGCAAGCGTTGTCCGGAATTATTGGGCGTAAAGAGCTCGTAGGCGGCTTGTCACGTCGGTTGTGAAAGCCCGGGGCTTAACCCCGGGTCTGCAGTCGATACGGGCAGGCTAGAGTTCGGTAGGGGAGATCGGAATTCCTGGTGTAGCGGTGAAATGCGCAGATATCAGGAGGAACACCGGTGGCGAAGGCGGATCTCTGGGCCGATACTGACGCTGAGGAGCGAAAGCGTGGGGAGCGAACAGG
>AB184360.1.1476
TACGTAGGGCGCAAGCGTTGTCCGGAATTATTGGGCGTAAAGAGCTCGTAGGCGGTCTGTCACGTCGGATGTGAAAGCCCGGGGCTTAACCCCGGGTCTGCATTCGATACGGGCAGACTAGAGTGTGGTAGGGGAGATCGGAATTCCTGGTGTAGCGGTGAAATGCGCAGATATCAGGAGGAACACCGGTGGCGAAGGCGGATCTCTGGGCCATTACTGACGCTGAGGAGCGAAAGCGTGGGGAGCGAACAGG
>AB184361.1.1479
TACGTAGGGCGCAAGCGTTGTCCGGAATTATTGGGCGTAAAGAGCTCGTAGGCGGCTTGTCACGTCGGTTGTGAAAGCCCGGGGCTTAACCCCGGGTCTGCAGTCGATACGGGCAGGCTAGAGTTCGGTAGGGGAGATCGGAATTCCTGGTGTAGCGGTGAAATGCGCAGATATCAGGAGGAACACCGGTGGCGAAGGCGGATCTCTGGGCCGATACTGACGCTGAGGAGCGAAAGCGTGGGGAGCGAACAGG
>AB184362.1.1480
TACGTAGGGCGCAAGCGTTGTCCGGAATTATTGGGCGTAAAGAGCTCGTAGGCGGCTTGTCACGTCGGATGTGAAAGCCCGGGGCTTAACCCCGGGTCTGCATTCGATACGGGCTAGCTAGAGTGTGGTAGGGGAGATCGGAATTCCTGGTGTAGCGGTGAAATGCGCAGATATCAGGAGGAACACCGGTGGCGAAGGCGGATCTCTGGGCCATTACTGACGCTGAGGAGCGAAAGCGTGGGGAGCGAACAGG
>AB184363.1.1477
TACGTAGGGCGCAAGCGTTGTCCGGAATTATTGGGCGTAAAGAGCTCGTAGGCGGCTTGTCACGTCGATTGTGAAAGCCCGAGGCTTAACCTCGGGTCTGCAGTCGATACGGGCTAGCTAGAGTGTGGTAGGGGAGATCGGAATTCCTGGTGTAGCGGTGAAATGCGCAGATATCAGGAGGAACACCGGTGGCGAAGGCGGATCTCTGGGCCATTACTGACGCTGAGGAGCGAAAGCGTGGGGAGCGAACAGG
>AB184364.1.1473
TACGTAGGGCGCAAGCGTTGTCCGGAATTATTGGGCGTAAAGAGCTCGTAGGCGGCTTGTCACGTCGGTTGTGAAAGCCCGGGGCTTAACCCCGGGTCTGCAGTCGATACGGGCAGGCTAGAGTTCGGTAGGGGAGATCGGAATTCCTGGTGTAGCGGTGAAATGCGCAGATATCAGGAGGAACACCGGTGGCGAAGGCGGATCTCTGGGCCGATACTGACGCTGAGGAGCGAAAGCGTGGGGAGCGAACAGG
>AB184365.1.1478
TACGTAGGGCGCAAGCGTTGTCCGGAATTATTGGGCGTAAAGAGCTCGTAGGCGGCTTGTCACGTCGGTTGTGAAAGCCCGGGGCTTAACCCCGGGTCTGCAGTCGATACGGGCAGGCTAGAGTTCGGTAGGGGAGATCGGAATTCCTGGTGTAGCGGTGAAATGCGCAGATATCAGGAGGAACACCGGTGGCGAAGGCGGATCTCTGGGCCGATACTGACGCTGAGGAGCGAAAGCGTGGGGAGCGAACAGG
>AB184366.1.1478
TACGTAGGGCGCAAGCGTTGTCCGGAATTATTGGGCGTAAAGAGCTCGTAGGCGGTCTGTCGCGTCGGATGTGAAAGCCCGGGGCTTAACCCCGGGTCTGCATTCGATACGGGCAGACTAGAGTGTGGTAGGGGAGATCGGAATTCCTGGTGTAGCGGTGAAATGCGCAGATATCAGGAGGAACACCGGTGGCGAAGGCGGATCTCTGGGCCATTACTGACGCTGAGGAGCGAAAGCGTGGGGAGCGAACAGG
>AB184367.1.1477
TACGTAGGGCGCAAGCGTTGTCCGGAATTATTGGGCGTAAAGAGCTCGTAGGCGGCTTGTCACGTCGGATGTGAAAGCCCGGGGCTTAACCCCGGGTCTGCATTCGATACGGGCAGGCTAGAGTGTGGTAGGGGAGATCGGAATTCCTGGTGTAGCGGTGAAATGCGCAGATATCAGGAGGAACACCGGTGGCGAAGGCGGATCTCTGGGCCATTACTGACGCTGAGGAGCGAAAGCGTGGGGAGCGAACAGG
>AB184368.1.1468
TACGTAGGGTGCGAGCGTTGTCCGGAATTATTGGGCGTAAAGAGCTCGTAGGCGGTTTGTCGCGTCGGCCGTGAAAACTGGAGGCTTAACCTCCAGCTTGCGGTCGATACGGGCAGACTTGAGTTCGGTAGGGGAGACTGGAATTCCTGGTGTAGCGGTGAAATGCGCAGATATCAGGAGGAACACCGGTGGCGAAGGCGGGTCTCTGGGCCGATACTGACGCTGAGGAGCGAAAGCGTGGGGAGCGAACAGG
>AB184370.1.1472
TACGTAGGGCGCAAGCGTTGTCCGGAATTATTGGGCGTAAAGAGCTCGTAGGCGGCTTGTCACGTCGGTTGTGAAAGCCCGGGGCTTAACCCCGGGTCTGCAGTCGATACGGGCAGGCTAGAGTTCGGTAGGGGAGATCGGAATTCCTGGTGTAGCGGTGAAATGCGCAGATATCAGGAGGAACACCGGTGGCGAAGGCGGATCTCTGGGCCGATACTGACGCTGAGGAGCGAAAGCGTGGGGAGCGAACAGG
>AB184372.1.1474
TACGTAGGGCGCAAGCGTTGTCCGGAATTATTGGGCGTAAAGAGCTCGTAGGCGGCTTGTCACGTCGGATGTGAAAGCCCGAGGCTTAACCTCGGGTCTGCATTCGATACGGGCTAGCTAGAGTGTGGTAGGGGAGATCGGAATTCCTGGTGTAGCGGTGAAATGCGCAGATATCAGGAGGAACACCGGTGGCGAAGGCGGATCTCTGGGCCATTACTGACGCTGAGGAGCGAAAGCGTGGGGAGCGAACAGG
>AB184374.1.1475
TACGTAGGGCGCAAGCGTTGTCCGGAATTATTGGGCGTAAAGAGCTCGTAGGCGGCTTGTCACGTCGGATGTGAAAGCCCGGGGCTTAACCCCGGGTCTGCATTCGATACGGGCTAGCTAGAGTGTGGTAGGGGAGATCGGAATTCCTGGTGTAGCGGTGAAATGCGCAGATATCAGGAGGAACACCGGTGGCGAAGGCGGATCTCTGGGCCATTACTGACGCTGAGGAGCGAAAGCGTGGGGAGCGAACAGG
>AB184375.1.1465
TACGTAGGGCGCGAGCGTTGTCCGGAATTATTGGGCGTAAAGAGCTCGTAGGCGGCTTGTCACGTCGGATGTGAAAGCCCGGGGCTTAACCCCGGGTCTGCATTCGATACGGGCAGGCTAGAGTTCGGTAGGGGAGATCGGAATTCCTGGTGTAGCGGTGAAATGCGCAGATATCAGGAGGAACACCGGTGGCGAAGGCGGATCTCTGGGCCGATACTGACGCTGAGGAGCGAAAGCGTGGGGAGCGAACAGG
>AB184376.1.1415
TACGTAGGGCGCGAGCGTTGTCCGGAATTATTGGGCGTAAAGAGCTCGTAGGCGGCTTGTCGCGTCGGTTGTGAAAGCCCGGGGCTTAACCCCGGGTCTGCAGTCGATACGGGCAGGCTAGAGTTCGGTAGGGGAGATCGGAATTCCTGGTGTAGCGGTGAAATGCGCAGATATCAGGAGGAACACCGGTGGCGAAGGCGGATCTCTGGGCCGATACTGACGCTGAGGAGCGAAAGCGTGGGGAGCGAACAGG
>AB184377.1.1456
TACGTAGGGCGCAAGCGTTGTCCGGAATTATTGGGCGTAAAGAGCTCGTAGGCGGCTTGTCACGTCGGATGTGAAAGCCCGAGGCTTAACCTCGGGTCTGCATTCGATACGGGCTAGCTAGAGTGTGGTAGGGGAGATCGGAATTCCTGGTGTAGCGGTGAAATGCGCAGATATCAGGAGGAACACCGGTGGCGAAGGCGGATCTCTGGGCCATTACTGACGCTGAGGAGCGAAAGCGTGGGGAGCGAACAGG
>AB184379.1.1435
TACGTAGGGCGCGAGCGTTGTCCGGAATTATTGGGCGTAAAGAGCTCGTAGGCGGCTTGTCACGTCGGTTGTGAAAGCCCGGGGCTTAACCCCGGGTCTGCAGTCGATACGGGCAGGCTAGAGTTCGGTAGGGGAGATCGGAATTCCTGGTGTAGCGGTGAAATGCGCAGATATCAGGAGGAACACCGGTGGCGAAGGCGGATCTCTGGGCCGATACTGACGCTGAGGAGCGAAAGCGTGGGGAGCGAACAGG
>AB184380.1.1478
TACGTAGGGCGCAAGCGTTGTCCGGAATTATTGGGCGTAAAGAGCTCGTAGGCGGCTTGTCACGTCGGTTGTGAAAGCCCGGGGCTTAACCCCGGGTCTGCAGTCGATACGGGCAGGCTAGAGTTCGGTAGGGGAGATCGGAATTCCTGGTGTAGCGGTGAAATGCGCAGATATCAGGAGGAACACCGGTGGCGAAGGCGGATCTCTGGGCCGATACTGACGCTGAAGAGCGAAAGCGTGGGGAGCGAACAGG
>AB184381.1.1474
TACGTAGGGCGCGAGCGTTGTCCGGAATTATTGGGCGTAAAGAGCTCGTAGGCGGCTTGTCGCGTCGGTTGTGAAAGCCCGGGGCTTAACCCCGGGTCTGCAGTCGATACGGGCAGGCTAGAGTTCGGTAGGGGAGATCGGAATTCCTGGTGTAGCGGTGAAATGCGCAGATATCAGGAGGAACACCGGTGGCGAAGGCGGATCTCTGGGCCGATACTGACGCTGAGGAGCGAAAGCGTGGGGAGCGAACAGG
>AB184382.1.1448
TACGTAGGGCGCAAGCGTTGTCCGGAATTATTGGGCGTAAAGAGCTCGTAGGCGGCTTGTCACGTCGGTTGTGAAAGCCCGGGGCTTAACCCCGGGTCTGCAGTCGATACGGGCAGGCTAGAGTTCGGTAGGGGAGATCGGAATTCCTGGTGTAGCGGTGAAATGCGCAGATATCAGGAGGAACACCGGTGGCGAAGGCGGATCTCTGGGCCGATACTGACGCTGAGGAGCGAAAGCGTGGGGAGCGAACAGG
>AB184383.1.1473
TACGTAGGGCGCAAGCGTTGTCCGGAATTATTGGGCGTAAAGAGCTCGTAGGCGGTCTGTCGCGTCGGATGTGAAAGCCCGGGGCTTAACCCCGGGTCTGCATTCGATACGGGCAGACTAGAGTGTGGTAGGGGAGATCGGAATTCCTGGTGTAGCGGTGAAATGCGCAGATATCAGGAGGAACACCGGTGGCGAAGGCGGATCTCTGGGCCATTACTGACGCTGAGGAGCGAAAGCGTGGGGAGCGAACAGG
>AB184386.1.1446
TACGTAGGGCGCAAGCGTTGTCCGGAATTATTGGGCGTAAAGAGCTCGTAGGCGGCTTGTCACGTCGGTTGTGAAAGCCCGGGGCTTAACCCCGGGTCTGCAGTCGATACGGGCAGGCTAGAGTTCGGTAGGGGAGATCGGAATTCCTGGTGTAGCGGTGAAATGCGCAGATATCAGGAGGAACACCGGTGGCGAAGGCGGATCTCTGGGCCGATACTGACGCTGAGGAGCGAAAGCGTGGGGAGCGAACAGG
>AB184388.1.1477
TACGTAGGGCGCAAGCGTTGTCCGGAATTATTGGGCGTAAAGAGCTCGTAGGCGGCTTGTCACGTCGGTTGTGAAAGCCCGGGGCTTAACCCCGGGTCTGCAGTCGATACGGGCAGGCTAGAGTGTGGTAGGGGAGATCGGAATTCCTGGTGTAGCGGTGAAATGCGCAGATATCAGGAGGAACACCGGTGGCGAAGGCGGATCTCTGGGCCATTACTGACGCTGAGGAGCGAAAGCGTGGGGAGCGAACAGG
>AB184389.1.1461
TACGTAGGGCGCAAGCGTTGTCCGGAATTATTGGGCGTAAAGAGCTCGTAGGCGGCTTGTCACGTCGGGTGTGAAAGCCCGGGGCTTAACCCCGGGTCTGCATCCGATACGGGCAGGCTAGAGTGTGGTAGGGGAGATCGGAATTCCTGGTGTAGCGGTGAAATGCGCAGATATCAGGAGGAACACCGGTGGCGAAGGCGGATCTCTGGGCCATTACTGACGCTGAGGAGCGAAAGCGTGGGGAGCGAACAGG
>AB184390.1.1468
TACGTAGGGCGCGAGCGTTGTCCGGAATTATTGGGCGTAAAGAGCTCGTAGGCGGCTTGTCGCGTCGGTTGTGAAAGCCCGGGGCTTAACCCCGGGTCTGCAGTCGATACGGGCAGGCTAGAGTTCGGTAGGGGAGATCGGAATTCCTGGTGTAGCGGTGAAATGCGCAGATATCAGGAGGAACACCGGTGGCGAAGGCGGATCTCTGGGCCGATACTGACGCTGAGGAGCGAAAGCGTGGGGAGCGAACAGG
>AB184391.1.1480
TACGTAGGGCGCAAGCGTTGTCCGGAATTATTGGGCGTAAAGAGCTCGTAGGCGGCTTGTCACGTCGGATGTGAAAGCCCGGGGCTTAACCCCGGGTCTGCATTCGATACGGGCAGGCTAGAGTGTGGTAGGGGAGATCGGAATTCCTGGTGTAGCGGTGAAATGCGCAGATATCAGGAGGAACACCGGTGGCGAAGGCGGATCTCTGGGCCATTACTGACGCTGAGGAGCGAAAGCGTGGGGAGCGAACAGG
>AB184392.1.1475
TACGTAGGGCGCAAGCGTTGTCCGGAATTATTGGGCGTAAAGAGCTCGTAGGCGGCTTGTCGCGTCGGATGTGAAAGCCCGGGGCTTAACCCCGGGTCTGCATTCGATACGGGCAGGCTAGAGTGTGGTAGGGGAGATCGGAATTCCTGGTGTAGCGGTGAAATGCGCAGATATCAGGAGGAACACCGGTGGCGAAGGCGGATCTCTGGGCCATTACTGACGCTGAGGAGCGAAAGCGTGGGGAGCGAACAGG
>AB184393.1.1470
TACGTAGGGCGCGAGCGTTGTCCGGAATTATTGGGCGTAAAGAGCTCGTAGGCGGCTTGTCACGTCGGTTGTGAAAGCCCGGGGCTTAACCCCGGGTCTGCAGTCGATACGGGCAGGCTAGAGTTCGGTAGGGGAGATCGGAATTCCTGGTGTAGCGGTGAAATGCGCAGATATCAGGAGGAACACCGGTGGCGAAGGCGGATCTCTGGGCCGATACTGACGCTGAGGAGCGAAAGCGTGGGGAGCGAACAGG
>AB184394.1.1467
TACGTAGGGCGCAAGCGTTGTCCGGAATTATTGGGCGTAAAGAGCTCGTAGGCGGCTTGTCACGTCGGATGTGAAAGCCCGAGGCTTAACCTCGGGTCTGCATTCGATACGGGCTAGCTAGAGTGTGGTAGGGGAGATCGGAATTCCTGGTGTAGCGGTGAAATGCGCAGATATCAGGAGGAACACCGGTGGCGAAGGCGGATCTCTGGGCCATTACTGACGCTGAGGAGCGAAAGCGTGGGGAGCGAACAGG
>AB184395.1.1476
TACGTAGGGCGCAAGCGTTGTCCGGAATTATTGGGCGTAAAGAGCTCGTAGGCGGCTTGTCACGTCGGATGTGAAAGCCCGAGGCTTAACCTCGGGTCTGCATTCGATACGGGCTAGCTAGAGTGTGGTAGGGGAGATCGGAATTCCTGGTGTAGCGGTGAAATGCGCAGATATCAGGAGGAACACCGGTGGCGAAGGCGGATCTCTGGGCCATTACTGACGCTGAGGAGCGAAAGCGTGGGGAGCGAACAGG
>AB184396.1.1477
TACGTAGGGCGCAAGCGTTGTCCGGAATTATTGGGCGTAAAGAGCTCGTAGGCGGCTTGTCACGTCGGGTGTGAAAGCCCGGGGCTTAACCCCGGGTCTGCATTCGATACGGGCTAGCTAGAGTGTGGTAGGGGAGATCGGAATTCCTGGTGTAGCGGTGAAATGCGCAGATATCAGGAGGAACACCGGTGGCGAAGGCGGATCTCTGGGCCATTACTGACGCTGAGGAGCGAAAGCGTGGGGAGCGAACAGG
>AB184397.1.1474
TACGTAGGGCGCAAGCGTTGTCCGGAATTATTGGGCGTAAAGAGCTCGTAGGCGGCTTGTCACGTCGGGTGTGAAAGCCCGGGGCTTAACCCCGGGTCTGCATTCGATACGGGCTAGCTAGAGTGTGGTAGGGGAGATCGGAATTCCTGGTGTAGCGGTGAAATGCGCAGATATCAGGAGGAACACCGGTGGCGAAGGCGGATCTCTGGGCCATTACTGACGCTGAGGAGCGAAAGCGTGGGGAGCGAACAGG
>AB184399.1.1478
TACGTAGGGCGCGAGCGTTGTCCGGAATTATTGGGCGTAAAGAGCTCGTAGGCGGCTTGTCGCGTCGGTTGTGAAAGCCCGGGGCTTAACCCCGGGTCTGCAGTCGATACGGGCAGGCTAGAGTTCGGTAGGGGAGATCGGAATTCCTGGTGTAGCGGTGAAATGCGCAGATATCAGGAGGAACACCGGTGGCGAAGGCGGATCTCTGGGCCGATACTGACGCTGAGGAGCGAAAGCGTGGGGAGCGAACAGG
>AB184400.1.1477
TACGTAGGGCGCAAGCGTTGTCCGGAATTATTGGGCGTAAAGAGCTCGTAGGCGGCTTGTCACGTCGGGTGTGAAAGCCCGGGGCTTAACCCCGGGTCTGCATTCGATACGGGCTAGCTAGAGTGTGGTAGGGGAGATCGGAATTCCTGGTGTAGCGGTGAAATGCGCAGATATCAGGAGGAACACCGGTGGCGAAGGCGGATCTCTGGGCCATTACTGACGCTGAGGAGCGAAAGCGTGGGGAGCGAACAGG
>AB184401.1.1473
TACGTAGGGCGCAAGCGTTGTCCGGAATTATTGGGCGTAAAGAGCTCGTAGGCGGCTTGTCGCGTCGGTTGTGAAAGCCCGGGGCTTAACCCCGGGTCTGCAGTCGATACGGGCAGGCTAGAGTTCGGTAGGGGAGATCGGAATTCCTGGTGTAGCGGTGAAATGCGCAGATATCAGGAGGAACACCGGTGGCGAAGGCGGATCTCTGGGCCGATACTGACGCTGAGGAGCGAAAGCGTGGGGAGCGAACAGG
>AB184402.1.1471
TACGTAGGGCGCAAGCGTTGTCCGGAATTATTGGGCGTAAAGAGCTCGTAGGCGGCTTGTCGCGTCGGTTGTGAAAGCCCGGGGCTTAACCCCGGGTCTGCAGTCGATACGGGCAGGCTAGAGTTCGGTAGGGGAGATCGGAATTCCTGGTGTAGCGGTGAAATGCGCAGATATCAGGAGGAACACCGGTGGCGAAGGCGGATCTCTGGGCCGATACTGACGCTGAGGAGCGAAAGCGTGGGGAGCGAACAGG
>AB184404.1.1475
TACGTAGGGCGCAAGCGTTGTCCGGAATTATTGGGCGTAAAGAGCTCGTAGGCGGCTTGTCACGTCGGTTGTGAAAGCCCGGGGCTTAACCCCGGGTCTGCAGTCGATACGGGCAGGCTAGAGTTCGGTAGGGGAGATCGGAATTCCTGGTGTAGCGGTGAAATGCGCAGATATCAGGAGGAACACCGGTGGCGAAGGCGGATCTCTGGGCCGATACTGACGCTGAGGAGCGAAAGCGTGGGGAGCGAACAGG
>AB184405.1.1432
TACGTAGGGCGCAAGCGTTGTCCGGAATTATTGGGCGTAAAGAGCTCGTAGGCGGCTTGTCACGTCGATTGTGAAAGCCCGAGGCTTAACCTCGGGTCTGCAGTCGATACGGGCTAGCTAGAGTGTGGTAGGGGAGATCGGAATTCCTGGTGTAGCGGTGAAATGCGCAGATATCAGGAGGAACACCGGTGGCGAAGGCGGATCTCTGGGCCATTACTGACGCTGAGGAGCGAAAGCGTGGGGAGCGAACAGG
>AB184406.1.1476
TACGTAGGGCGCAAGCGTTGTCCGGAATTATTGGGCGTAAAGAGCTCGTAGGCGGCTTGTCACGTCGGATGTGAAAGCCCGGGGCTTAACCCCGGGTCTGCATTCGATACGGGCTAGCTAGAGTGTGGTAGGGGAGATCGGAATTCCTGGTGTAGCGGTGAAATGCGCAGATATCAGGAGGAACACCGGTGGCGAAGGCGGATCTCTGGGCCATTACTGACGCTGAGGAGCGAAAGCGTGGGGAGCGAACAGG
>AB184407.1.1480
TACGTAGGGCGCAAGCGTTGTCCGGAATTATTGGGCGTAAAGAGCTCGTAGGCGGCTTGTCACGTCGGATGTGAAAGCCCGGGGCTTAACCCCGGGTCTGCATTCGATACGGGCAGGCTAGAGTTCGGTAGGGGAGATCGGAATTCCTGGTGTAGCGGTGAAATGCGCAGATATCAGGAGGAACACCGGTGGCGAAGGCGGATCTCTGGGCCGATACTGACGCTGAGGAGCGAAAGCGTGGGGAGCGAACAGG
>AB184410.1.1465
TACGTAGGGCGCAAGCGTTGTCCGGAATTATTGGGCGTAAAGAGCTCGTAGGCGGCTTGTCACGTCGGGTGTGAAAGCCCGGGGCTTAACCCCGGGTCTGCATTCGATACGGGCTAGCTAGAGTGTGGTAGGGGAGATCGGAATTCCTGGTGTAGCGGTGAAATGCGCAGATATCAGGAGGAACACCGGTGGCGAAGGCGGATCTCTGGGCCATTACTGACGCTGAGGAGCGAAAGCGTGGGGAGCGAACAGG
>AB184411.1.1467
TACGTAGGGCGCAAGCGTTGTCCGGAATTATTGGGCGTAAAGAGCTCGTAGGCGGCTTGTCACGTCGGGTGTGAAAGCCCGGGGCTTAACCCCGGGTCTGCATCCGATACGGGCAGGCTAGAGTGTGGTAGGGGAGATCGGAATTCCTGGTGTAGCGGTGAAATGCGCAGATATCAGGAGGAACACCGGTGGCGAAGGCGGATCTCTGGGCCATTACTGACGCTGAGGAGCGAAAGCGTGGGGAGCGAACAGG
>AB184412.1.1472
TACGTAGGGCGCAAGCGTTGTCCGGAATTATTGGGCGTAAAGAGCTCGTAGGCGGCTTGTCACGTCGGGTGTGAAAGCCCGGGGCTTAACCCCGGGTCTGCATTCGATACGGGCTAGCTAGAGTGTGGTAGGGGAGATCGGAATTCCTGGTGTAGCGGTGAAATGCGCAGATATCAGGAGGAACACCGGTGGCGAAGGCGGATCTCTGGGCCATTACTGACGCTGAGGAGCGAAAGCGTGGGGAGCGAACAGG
>AB184413.1.1466
TACGTAGGGTGCGAGCGTTGTCCGGAATTATTGGGCGTAAAGAGCTCGTAGGCGGCCTGTCGCGTCGGATGTGAAAGCCCGGGGCTTAACCCCGGGTCTGCATTCGATACGGGCAGGCTAGAGTGTGGTAGGGGAGATCGGAATTCCTGGTGTAGCGGTGAAATGCGCAGATATCAGGAGGAACACCGGTGGCGAAGGCGGATCTCTGGGCCATTACTGACGCTGAGGAGCGAAAGCGTGGGGAGCGAACAGG
>AB184414.1.1453
TACGTAGGGCGCAAGCGTTGTCCGGAATTATTGGGCGTAAAGAGCTCGTAGGCGGCTTGTCACGTCGGATGTGAAAGCCCGGGGCTTAACCCCGGGTCTGCATTCGATACGGGCAGGCTAGAGTTCGGTAGGGGAGATCGGAATTCCTGGTGTAGCGGTGAAATGCGCAGATATCAGGAGGAACACCGGTGGCGAAGGCGGATCTCTGGGCCGATACTGACGCTGAGGAGCGAAAGCGTGGGGAGCGAACAGG
>AB184416.1.1473
TACGTAGGGCGCAAGCGTTGTCCGGAATTATTGGGCGTAAAGAGCTCGTAGGCGGCTTGTCACGTCGGATGTGAAAGCCCGGGGCTTAACCCCGGGTCTGCATTCGATACGGGCAGGCTAGAGTGTGGTAGGGGAGATCGGAATTCCTGGTGTAGCGGTGAAATGCGCAGATATCAGGAGGAACACCGGTGGCGAAGGCGGATCTCTGGGCCATTACTGACGCTGAGGAGCGAAAGCGTGGGGAGCGAACAGG
>AB184419.1.1468
TACGTAGGGCGCAAGCGTTGTCCGGAATTATTGGGCGTAAAGAGCTCGTAGGCGGCTTGTCACGTCGGATGTGAAAGCCCGGGGCTTAACCCCGGGTCTGCATTCGATACGGGCAGGCTAGAGTTCGGTAGGGGAGATCGGAATTCCTGGTGTAGCGGTGAAATGCGCAGATATCAGGAGGAACACCGGTGGCGAAGGCGGATCTCTGGGCCGATACTGACGCTGAGGAGCGAAAGCGTGGGGAGCGAACAGG
>AB184421.1.1477
TACGTAGGGCGCGAGCGTTGTCCGGAATTATTGGGCGTAAAGAGCTCGTAGGCGGCTTGTCACGTCGGGTGTGAAAGACCGGGGCTTAACTCCGGTTCTGCATTCGATACGGGCTAGCTAGAGTTCGGTAGGGGAGATCGGAATTCCTGGTGTAGCGGTGAAATGCGCAGATATCAGGAGGAACACCGGTGGCGAAGGCGGATCTCTGGGCCGATACTGACGCTGAGGAGCGAAAGCGTGGGGAGCGAACAGG
>AB184422.1.1453
TACGTAGGGCGCGAGCGTTGTCCGGAATTATTGGGCGTAAAGAGCTCGTAGGCGGCTTGTCGCGTCGGTTGTGAAAGCCCGGGGCTTAACCCCGGGTCTGCAGTCGATACGGGCAGGCTAGAGTTCGGTAGGGGAGATCGGAATTCCTGGTGTAGCGGTGAAATGCGCAGATATCAGGAGGAACACCGGTGGCGAAGGCGGATCTCTGGGCCGATACTGACGCTGAGGAGCGAAAGCGTGGGGAGCGAACAGG
>AB184423.1.1468
TACGTAGGGTGCGAGCGTTGTCCGGAATTATTGGGCGTAAAGAGCTCGTAGGCGGCNTGTCGCGTCGGATGTGAAAGCCCGGGGCTTAACCCCGGGTCTGCATTCGATACGGGCAGGCTAGAGTTCGGTAGGGGAGATCGGAATTCCTGGTGTAGCGGTGAAATGCGCAGATATCAGGAGGAACACCGGTGGCGAAGGCGGATCTCTGGGCCGATACTGACGCTGAGGAGCGAAAGCGTGGGGAGCGAACAGG
>AB184424.1.1444
TACGTAGGGCGCGAGCGTTGTCCGGAATTATTGGGCGTAAAGAGCTCGTAGGCGGCTTGTCGCGTCGGTTGTGAAAGCCCGGGGCTTAACCCCGGGTCTGCAGTCGATACGGGCAGGCTAGAGTTCGGTAGGGGAGATCGGAATTCCTGGTGTAGCGGTGAAATGCGCAGATATCAGGAGGAACACCGGTGGCGAAGGCGGATCTCTGGGCCGATACTGACGCTGAGGAGCGAAAGCGTGGGGAGCGAACAGG
>AB184426.1.1480
TACGTAGGGCGCAAGCGTTGTCCGGAATTATTGGGCGTAAAGAGCTCGTAGGCGGCTTGTCGCGTCGGTTGTGAAAGCCCGGGGCTTAACCCCGGGTCTGCAGTCGATACGGGCAGGCTAGAGTTCGGTAGGGGAGATCGGAATTCCTGGTGTAGCGGTGAAATGCGCAGATATCAGGAGGAACACCGGTGGCGAAGGCGGATCTCTGGGCCGATACTGACGCTGAGGAGCGAAAGCGTGGGGAGCGAACAGG
>AB184429.1.1470
TACGTAGGGCGCAAGCGTTGTCCGGAATTATTGGGCGTAAAGAGCTCGTAGGCGGCTTGTCGCGTCGGTTGTGAAAGCCCGGGGCTTAACCCCGGGTCTGCAGTCGATACGGGCAGGCTAGAGTTCGGTAGGGGAGATCGGAATTCCTGGTGTAGCGGTGAAATGCGCAGATATCAGGAGGAACACCGGTGGCGAAGGCGGATCTCTGGGCCGATACTGACGCTGAGGAGCGAAAGCGTGGGGAGCGAACAGG
>AB184430.1.1475
TACGTAGGGCGCAAGCGTTGTCCGGAATTATTGGGCGTAAAGAGCTCGTAGGCGGCTTGTCGCGTCGGATGTGAAAGCCCGGGGCTTAACCCCGGGTCTGCATTCGATACGGGCAGGCTAGAGTTCGGTAGGGGAGATCGGAATTCCTGGTGTAGCGGTGAAATGCGCAGATATCAGGAGGAACACCGGTGGCGAAGGCGGATCTCTGGGCCGATACTGACGCTGAGGAGCGAAAGCGTGGGGAGCGAACAGG
>AB184434.1.1475
TACGTAGGGCGCAAGCGTTGTCCGGAATTATTGGGCGTAAAGAGCTCGTAGGCGGCTTGTCACGTCGGTTGTGAAAGCCCGGGGCTTAACCCCGGGTCTGCAGTCGATACGGGCAGGCTAGAGTTCGGTAGGGGAGATCGGAATTCCTGGTGTAGCGGTGAAATGCGCAGATATCAGGAGGAACACCGGTGGCGAAGGCGGATCTCTGGGCCGATACTGACGCTGAGGAGCGAAAGCGTGGGGAGCGAACAGG
>AB184436.1.1480
TACGTAGGGCGCAAGCGTTGTCCGGAATTATTGGGCGTAAAGAGCTCGTAGGCGGCTTGTCGCGTCGGATGTGAAAGCCCGGGGCTTAACCCCGGGTCTGCATTCGATACGGGCAGGCTAGAGTTCGGTAGGGGAGATCGGAATTCCTGGTGTAGCGGTGAAATGCGCAGATATCAGGAGGAACACCGGTGGCGAAGGCGGATCTCTGGGCCGATACTGACGCTGAAGAGCGAAAGCGTGGGGAGCGAACAGG
>AB184437.1.1473
TACGTAGGGCGCGAGCGTTGTCCGGAATTATTGGGCGTAAAGAGCTCGTAGGCGGCTTGTCGCGTCGGATGTGAAAGCCCGGGGCTTAACCCCGGGTCTGCATTCGATACGGGCAGGCTAGAGTTCGGTAGGGGAGATCGGAATTCCTGGTGTAGCGGTGAAATGCGCAGATATCAGGAGGAACACCGGTGGCGAAGGCGGATCTCTGGGCCGATACTGACGCTGAGGAGCGAAAGCGTGGGGAGCGAACAGG
>AB184439.1.1468
TACGTAGGGCGCAAGCGTTGTCCGGAATTATTGGGCGTAAAGAGCTCGTAGGCGGCTTGTCACGTCGGATGTGAAAGCCCGGGGCTTAACCCCGGGTCTGCATTCGATACGGGCTAGCTAGAGTGTGGTAGGGGAGATCGGAATTCCTGGTGTAGCGGTGAAATGCGCAGATATCAGGAGGAACACCGGTGGCGAAGGCGGATCTCTGGGCCATTACTGACGCTGAGGAGCGAAAGCGTGGGGAGCGAACAGG
>AB184440.1.1429
TACGTAGGGCGCGAGCGTTGTCCGGAATTATTGGGCGTAAAGAGCTCGTAGGCGGCTTGTCACGTCGGTTGTGAAAGCCCGGGGCTTAACCCCGGGTCTGCAGTCGATACGGGCAGGCTAGAGTTCGGTAGGGGAGATCGGAATTCCTGGTGTAGCGGTGAAATGCGCAGATATCAGGAGGAACACCGGTGGCGAAGGCGGATCTCTGGGCCGATACTGACGCTGAGGAGCGAAAGCGTGGGGAGCGAACAGG
>AB184442.1.1440
TACGTAGGGCGCAAGCGTTGTCCGGAATTATTGGGCGTAAAGAGCTCGTAGGCGGCTTGTCGCGTCGGTTGTGAAAGCCCGGGGCTTAACCCCGGGTCTGCAGTCGATACGGGCAGGCTAGAGTTCGGTAGGGGAGATCGGAATTCCTGGTGTAGCGGTGAAATGCGCAGATATCAGGAGGAACACCGGTGGCGAAGGCGGATCTCTGGGCCGATACTGACGCTGAGGAGCGAAAGCGTGGGGAGCGAACAGG
>AB184443.1.1474
TACGTAGGGCGCAAGCGTTGTCCGGAATTATTGGGCGTAAAGAGCTCGTAGGCGGCTTGTCACGTCGGGTGTGAAAGCCCGGGGCTTAACCCCGGGTCTGCATCCGATACGGGCAGGCTAGAGTGTGGTAGGGGAGATCGGAATTCCTGGTGTAGCGGTGAAATGCGCAGATATCAGGAGGAACACCGGTGGCGAAGGCGGATCTCTGGGCCATTACTGACGCTGAGGAGCGAAAGCGTGGGGAGCGAACAGG
>AB184445.1.1474
TACGTAGGGCGCAAGCGTTGTCCGGAATTATTGGGCGTAAAGAGCTCGTAGGCGGCTTGTCACGTCGGTTGTGAAAGCCCGGGGCTTAACCCCGGGTCTGCAGTCGATACGGGCAGGCTAGAGTGTGGTAGGGGAGATCGGAATTCCTGGTGTAGCGGTGAAATGCGCAGATATCAGGAGGAACACCGGTGGCGAAGGCGGATCTCTGGGCCATTACTGACGCTGAGGAGCGAAAGCGTGGGGAGCGAACAGG
>AB184446.1.1483
TACGTAGGGCGCGAGCGTTGTCCGGAATTATTGGGCGTAAAGAGCTCGTAGGCGGCTTGTCACGTCGGTTGTGAAAGCCCGGGGCTTAACCCCGGGTCTGCAGTCGATACGGGCAGGCTAGAGTTCGGTAGGGGAGATCGGAATTCCTGGTGTAGCGGTGAAATGCGCAGATATCAGGAGGAACACCGGTGGCGAAGGCGGATCTCTGGGCCGATACTGACGCTGAGGAGCGAAAGCGTGGGGAGCGAACAGG
>AB184447.1.1481
TACGTAGGGCGCAAGCGTTGTCCGGAATTATTGGGCGTAAAGAGCTCGTAGGCGGCTTGTCGCGTCGGATGTGAAAGCCCGGGGCTTAACCCCGGGTCTGCATTCGATACGGGCAGGCTAGAGTGTGGTAGGGGAGATCGGAATTCCTGGTGTAGCGGTGAAATGCGCAGATATCAGGAGGAACACCGGTGGCGAAGGCGGATCTCTGGGCCATTACTGACGCTGAGGAGCGAAAGCGTGGGGAGCGAACAGG
>AB184448.1.1482
TACGTAGGGCGCAAGCGTTGTCCGGAATTATTGGGCGTAAAGAGCTCGTAGGCGGCTTGTCACGTCGGTTGTGAAAGCCCGGGGCTTAACCCCGGGTCTGCAGTCGATACGGGCAGGCTAGAGTTCGGTAGGGGAGATCGGAATTCCTGGTGTAGCGGTGAAATGCGCAGATATCAGGAGGAACACCGGTGGCGAAGGCGGATCTCTGGGCCGATACTGACGCTGAGGAGCGAAAGCGTGGGGAGCGAACAGG
>AB184449.1.1481
TACGTAGGGCGCAAGCGTTGTCCGGAATTATTGGGCGTAAAGAGCTCGTAGGCGGTCTGTCGCGTCGGATGTGAAAGCCCGGGGCTTAACCCCGGGTCTGCATTCGATACGGGCAGACTAGAGTGTGGTAGGGGAGATCGGAATTCCTGGTGTAGCGGTGAAATGCGCAGATATCAGGAGGAACACCGGTGGCGAAGGCGGATCTCTGGGCCATTACTGACGCTGAGGAGCGAAAGCGTGGGGAGCGAACAGG
>AB184450.1.1483
TACGTAGGGCGCAAGCGTTGTCCGGAATTATTGGGCGTAAAGAGCTCGTAGGCGGCTTGTCACGTCGGATGTGAAAGCCCGGGGCTTAACCCCGGGTCTGCATTCGATACGGGCAGGCTAGAGTTCGGTAGGGGAGATCGGAATTCCTGGTGTAGCGGTGAAATGCGCAGATATCAGGAGGAACACCGGTGGCGAAGGCGGATCTCTGGGCCGATACTGACGCTGAGGAGCGAAAGCGTGGGGAGCGAACAGG
>AB184451.1.1477
TACGTAGGGCGCAAGCGTTGTCCGGAATTATTGGGCGTAAAGAGCTCGTAGGCGGCTTGTCGCGTCGGATGTGAAAGCCCGGGGCTTAACCCCGGGTCTGCATTCGATACGGGCAGGCTAGAGTGTGGTAGGGGAGATCGGAATTCCTGGTGTAGCGGTGAAATGCGCAGATATCAGGAGGAACACCGGTGGCGAAGGCGGATCTCTGGGCCATTACTGACGCTGAGGAGCGAAAGCGTGGGGAGCGAACAGG
>AB184452.1.1482
TACGTAGGGCGCAAGCGTTGTCCGGAATTATTGGGCGTAAAGAGCTCGTAGGCGGCTTGTCGCGTCGGTTGTGAAAGCCCGGGGCTTAACCCCGGGTCTGCAGTCGATACGGGCAGGCTAGAGTTCGGTAGGGGAGATCGGAATTCCTGGTGTAGCGGTGAAATGCGCAGATATCAGGAGGAACACCGGTGGCGAAGGCGGATCTCTGGGCCGATACTGACGCTGAGGAGCGAAAGCGTGGGGAGCGAACAGG
>AB184453.1.1480
TACGTAGGGCGCAAGCGTTGTCCGGAATTATTGGGCGTAAAGAGCTCGTAGGCGGCTTGTCACGTCGGGTGTGAAAGCCCGGGGCTTAACCCCGGGTCTGCATCCGATACGGGCAGGCTAGAGTGTGGTAGGGGAGATCGGAATTCCTGGTGTAGCGGTGAAATGCGCAGATATCAGGAGGAACACCGGTGGCGAAGGCGGATCTCTGGGCCATTACTGACGCTGAGGAGCGAAAGCGTGGGGAGCGAACAGG
>AB184454.1.1476
TACGTAGGGCGCGAGCGTTGTCCGGAATTATTGGGCGTAAAGAGCTCGTAGGCGGCTTGTCGCGTCGGTTGTGAAAGCCCGGGGCTTAACCCCGGGTCTGCAGTCGATACGGGCAGGCTAGAGTTCGGTAGGGGAGATCGGAATTCCTGGTGTAGCGGTGAAATGCGCAGATATCAGGAGGAACACCGGTGGCGAAGGCGGATCTCTGGGCCGATACTGACGCTGAGGAGCGAAAGCGTGGGGAGCGAACAGG
>AB184455.1.1480
TACGTAGGGCGCAAGCGTTGTCCGGAATTATTGGGCGTAAAGAGCTCGTAGGCGGCTTGTCACGTCGGTTGTGAAAGCCCGGGGCTTAACCCCGGGTCTGCAGTCGATACGGGCAGGCTAGAGTTCGGTAGGGGAGATCGGAATTCCTGGTGTAGCGGTGAAATGCGCAGATATCAGGAGGAACACCGGTGGCGAAGGCGGATCTCTGGGCCGATACTGACGCTGAGGAGCGAAAGCGTGGGGAGCGAACAGG
>AB184456.1.1479
TACGTAGGGCGCAAGCGTTGTCCGGAATTATTGGGCGTAAAGAGCTCGTAGGCGGCTTGTCGCGTCGGATGTGAAAGCCCGGGGCTTAACCCCGGGTCTGCATTCGATACGGGCAGGCTAGAGTTCGGTAGGGGAGATCGGAATTCCTGGTGTAGCGGTGAAATGCGCAGATATCAGGAGGAACACCGGTGGCGAAGGCGGATCTCTGGGCCGATACTGACGCTGAGGAGCGAAAGCGTGGGGAGCGAACAGG
>AB184457.1.1483
TACGTAGGGCGCAAGCGTTGTCCGGAATTATTGGGCGTAAAGAGCTCGTAGGCGGCTTGTCGCGTCGGATGTGAAAGCCCGGGGCTTAACCCCGGGTCTGCATTCGATACGGGCAGGCTAGAGTGTGGTAGGGGAGATCGGAATTCCTGGTGTAGCGGTGAAATGCGCAGATATCAGGAGGAACACCGGTGGCGAAGGCGGATCTCTGGGCCATTACTGACGCTGAGGAGCGAAAGCGTGGGGAGCGAACAGG
>AB184458.1.1479
TACGTAGGGCGCAAGCGTTGTCCGGAATTATTGGGCGTAAAGAGCTCGTAGGCGGCTTGTCGCGTCGGATGTGAAAGCCCGGGGCTTAACCCCGGGTCTGCATTCGATACGGGCAGGCTAGAGTTCGGTAGGGGAGATCGGAATTCCTGGTGTAGCGGTGAAATGCGCAGATATCAGGAGGAACACCGGTGGCGAAGGCGGATCTCTGGGCCGATACTGACGCTGAGGAGCGAAAGCGTGGGGAGCGAACAGG
>AB184459.1.1484
TACGTAGGGCGCAAGCGTTGTCCGGAATTATTGGGCGTAAAGAGCTCGTAGGCGGCTTGTCACGTCGGATGTGAAAGCCCGGGGCTTAACCCCGGGTCTGCATTCGATACGGGCAGGCTAGAGTTCGGTAGGGGAGATCGGAATTCCTGGTGTAGCGGTGAAATGCGCAGATATCAGGAGGAACACCGGTGGCGAAGGCGGATCTCTGGGCCGATACTGACGCTGAGGAGCGAAAGCGTGGGGAGCGAACAGG
>AB184460.1.1479
TACGTAGGGTGCGAGCGTTGTCCGGAATTATTGGGCGTAAAGAGCTCGTAGGCGGCCTGTCGCGTCGGATGTGAAAGCCCGGGGCTTAACCCCGGGTCTGCATTCGATACGGGCAGGCTAGAGTGTGGTAGGGGAGATCGGAATTCCTGGTGTAGCGGTGAAATGCGCAGATATCAGGAGGAACACCGGTGGCGAAGGCGGATCTCTGGGCCATTACTGACGCTGAGGAGCGAAAGCGTGGGGAGCGAACAGG
>AB184461.1.1481
TACGTAGGGCGCAAGCGTTGTCCGGAATTATTGGGCGTAAAGAGCTCGTAGGCGGCTTGTCACGTCGGGTGTGAAAGCCCGGGGCTTAACCCCGGGTCTGCATTCGATACGGGCTAGCTAGAGTGTGGTAGGGGAGATCGGAATTCCTGGTGTAGCGGTGAAATGCGCAGATATCAGGAGGAACACCGGTGGCGAAGGCGGATCTCTGGGCCATTACTGACGCTGAGGAGCGAAAGCGTGGGGAGCGAACAGG
>AB184462.1.1484
TACGTAGGGCGCGAGCGTTGTCCGGAATTATTGGGCGTAAAGAGCTCGTAGGCGGCTTGTCACGTCGGTTGTGAAAGCCCGGGGCTTAACCCCGGGTCTGCAGTCGATACGGGCAGGCTAGAGTTCGGTAGGGGAGATCGGAATTCCTGGTGTAGCGGTGAAATGCGCAGATATCAGGAGGAACACCGGTGGCGAAGGCGGATCTCTGGGCCGATACTGACGCTGAGGAGCGAAAGCGTGGGGAGCGAACAGG
>AB184464.1.1484
TACGTAGGGCGCGAGCGTTGTCCGGAATTATTGGGCGTAAAGAGCTCGTAGGCGGCTTGTCACGTCGGTTGTGAAAGCCCGGGGCTTAACCCCGGGTCTGCAGTCGATACGGGCAGGCTAGAGTTCGGTAGGGGAGATCGGAATTCCTGGTGTAGCGGTGAAATGCGCAGATATCAGGAGGAACACCGGTGGCGAAGGCGGATCTCTGGGCCGATACTGACGCTGAGGAGCGAAAGCGTGGGGAGCGAACAGG
>AB184466.1.1478
TACGTAGGGCGCAAGCGTTGTCCGGAATTATTGGGCGTAAAGAGCTCGTAGGCGGCTTGTTGCGTCGGATGTGAAAGCCCGGGGCTTAACCCCGGGTCTGCATTCGATACGGGCAGGCTAGAGTGTGGTAGGGGAGATCGGAATTCCTGGTGTAGCGGTGAAATGCGCAGATATCAGGAGGAACACCGGTGGCGAAGGCGGATCTCTGGGCCATTACTGACGCTGAGGAGCGAAAGCGTGGGGAGCGAACAGG
>AB184468.1.1479
TACGTAGGGCGCAAGCGTTGTCCGGAATTATTGGGCGTAAAGAGCTCGTAGGCGGCTTGTCACGTCGGGTGTGAAAGCCCGGGGCTTAACCCCGGGTCTGCATTCGATACGGGCTAGCTAGAGTGTGGTAGGGGAGATCGGAATTCCTGGTGTAGCGGTGAAATGCGCAGATATCAGGAGGAACACCGGTGGCGAAGGCGGATCTCTGGGCCATTACTGACGCTGAGGAGCGAAAGCGTGGGGAGCGAACAGG
>AB184472.1.1481
TACGTAGGGCGCAAGCGTTGTCCGGAATTATTGGGCGTAAAGAGCTCGTAGGCGGCTTGTCACGTCGGGTGTGAAAGCCCGGGGCTTAACCCCGGGTCTGCATTCGATACGGGCTAGCTAGAGTGTGGTAGGGGAGATCGGAATTCCTGGTGTAGCGGTGAAATGCGCAGATATCAGGAGGAACACCGGTGGCGAAGGCGGATCTCTGGGCCATTACTGACGCTGAGGAGCGAAAGCGTGGGGAGCGAACAGG
>AB184474.1.1474
TACGTAGGGCGCAAGCGTTGTCCGGAATTATTGGGCGTAAAGAGCTCGTAGGCGGCTTGTCACGTCGGTTGTGAAAGCCCGGGGCTTAACCCCGGGTCTGCAGTCGATACGGGCAGGCTAGAGTTCGGTAGGGGAGATCGGAATTCCTGGTGTAGCGGTGAAATGCGCAGATATCAGGAGGAACACCGGTGGCGAAGGCGGATCTCTGGGCCGATACTGACGCTGAGGAGCGAAAGCGTGGGGAGCGAACAGG
>AB184475.1.1481
TACGTAGGGCGCAAGCGTTGTCCGGAATTATTGGGCGTAAAGAGCTCGTAGGCGGCTTGTCACGTCGGGTGTGAAAGCCCGGGGCTTAACCCCGGGTCTGCATTCGATACGGGCAGGCTAGAGTGTGGTAGGGGAGATCGGAATTCCTGGTGTAGCGGTGAAATGCGCAGATATCAGGAGGAACACCGGTGGCGAAGGCGGATCTCTGGGCCATTACTGACGCTGAGGAGCGAAAGCGTGGGGAGCGAACAGG
>AB184476.1.1484
TACGTAGGGCGCAAGCGTTGTCCGGAATTATTGGGCGTAAAGAGCTCGTAGGCGGCTTGTCGCGTCGGATGTGAAAGCCCGGGGCTTAACCCCGGGTCTGCATTCGATACGGGCAGGCTAGAGTTCGGTAGGGGAGATCGGAATTCCTGGTGTAGCGGTGAAATGCGCAGATATCAGGAGGAACACCGGTGGCGAAGGCGGATCTCTGGGCCGATACTGACGCTGAGGAGCGAAAGCGTGGGGAGCGAACAGG
>AB184478.1.1437
TACGTAGGGCGCAAGCGTTGTCCGGAATTATTGGGCGTAAAGAGCTCGTAGGCGGCTTGTCACGTCGGATGTGAAAGCCCGGGGCTTAACCCCGGGTCTGCATTCGATACGGGCTAGCTAGAGTGTGGTAGGGGAGATCGGAATTCCTGGTGTAGCGGTGAAATGCGCAGATATCAGGAGGAACACCGGTGGCGAAGGCGGATCTCTGGGCCATTACTGACGCTGAGGAGCGAAAGCGTGGGGAGCGAACAGG
>AB184480.1.1479
TACGTAGGGCGCAAGCGTTGTCCGGAATTATTGGGCGTAAAGAGCTCGTAGGCGGCCTGTCACGTCGGATGTGAAAGCCCGGGGCTTAACCCCGGGTCTGCATTCGATACGGGCAGGCTAGAGTTCGGTAGGGGAGATCGGAATTCCTGGTGTAGCGGTGAAATGCGCAGATATCAGGAGGAACACCGGTGGCGAAGGCGGATCTCTGGGCCGATACTGACGCTGAGGAGCGAAAGCGTGGGGAGCGAACAGG
>AB184481.1.1434
TACGTAGGGTGCGAGCGTTGTCCGGAATTATTGGGCGTAAAGAGCTCGTAGGCGGCCTGTCGCGTCGGATGTGAAAGCCCGGGGCTTAACCCCGGGTCTGCATTCGATACGGGCAGGCTAGAGTGTGGTAGGGGAGATCGGAATTCCTGGTGTAGCGGTGAAATGCGCAGATATCAGGAGGAACACCGGTGGCGAAGGCGGATCTCTGGGCCATTACTGACGCTGAGGAGCGAAAGCGTGGGGAGCGAACAGG
>AB184482.1.1474
TACGTAGGGCGCAAGCGTTGTCCGGAATTATTGGGCGTAAAGAGCTCGTAGGCGGCTTGTCACGTCGATTGTGAAAGCCCGAGGCTTAACCTCGGGTCTGCAGTCGATACGGGCTAGCTAGAGTGTGGTAGGGGAGATCGGAATTCCTGGTGTAGCGGTGAAATGCGCAGATATCAGGAGGAACACCGGTGGCGAAGGCGGATCTCTGGGCCATTACTGACGCTGAGGAGCGAAAGCGTGGGGAGCGAACAGG
>AB184483.1.1433
TACGTAGGGCGCGAGCGTTGTCCGGAATTATTGGGCGTAAAGAGCTCGTAGGCGGCTTGTCGCGTCGGATGTGAAAGCCCGGGGCTTAACTCCGGGTCTGCATTCGATACGGGCAGGCTAGAGTTCGGTAGGGGAGATCGGAATTCCTGGTGTAGCGGTGAAATGCGCAGATATCAGGAGGAACACCGGTGGCGAAGGCGGATCTCTGGGCCGATACTGACGCTGAGGAGCGAAAGCGTGGGGAGCGAACAGG
>AB184484.1.1474
TACGTAGGGCGCAAGCGTTGTCCGGAATTATTGGGCGTAAAGAGCTCGTAGGCGGCTTGTCACGTCGATTGTGAAAGCCCGAGGCTTAACCTCGGGTCTGCAGTCGATACGGGCTAGCTAGAGTGTGGTAGGGGAGATCGGAATTCCTGGTGTAGCGGTGAAATGCGCAGATATCAGGAGGAACACCGGTGGCGAAGGCGGATCTCTGGGCCATTACTGACGCTGAGGAGCGAAAGCGTGGGGAGCGAACAGG
>AB184486.1.1470
TACGTAGGGCGCAAGCGTTGTCCGGAATTATTGGGCGTAAAGAGGTCGTAGGCGGCTTGTCACGTCGATTGTGAAAGCCCGAGGCTTAACCTCGGGTCTGCAGTCGATACGGGCTAGCTAGAGTGTGGTAGGGGAGATCGGAATTCCTGGTGTAGCGGTGAAATGCGCAGATATCAGGAGGAACACCGGTGGCGAAGGCGGATCTCTGGGCCATTACTGACGCTGAGGAGCGAAAGCGTGGGGAGCGAACAGG
>AB184487.1.1474
TACGTAGGGCGCGAGCGTTGTCCGGAATTATTGGGCGTAAAGAGCTCGTAGGCGGCTTGTCGCGTCGGATGTGAAAGCCCGGGGCTTAACCCCGGGTCTGCATTCGATACGGGCAGGCTAGAGTTCGGTAGGGGAGATCGGAATTCCTGGTGTAGCGGTGAAATGCGCAGATATCAGGAGGAACACCGGTGGCGAAGGCGGATCTCTGGGCCGATACTGACGCTGAGGAGCGAAAGCGTGGGGAGCGAACAGG
>AB184488.1.1477
TACGTAGGGCGCAAGCGTTGTCCGGAATTATTGGGCGTAAAGAGCTCGTAGGCGGCTTGTCACGTCGGATGTGAAAGCCCGGGGCTTAACCCCGGGTCTGCATTCGATACGGGCAGGCTAGAGTGTGGTAGGGGAGATCGGAATTCCTGGTGTAGCGGTGAAATGCGCAGATATCAGGAGGAACACCGGTGGCGAAGGCGGATCTCTGGGCCATTACTGACGCTGAGGAGCGAAAGCGTGGGGAGCGAACAGG
>AB184489.1.1476
TACGTAGGGCGCAAGCGTTGTCCGGAATTATTGGGCGTAAAGAGCTCGTAGGCGGCTTGTCGCGTCGGTTGTGAAAGCCCGGGGCTTAACCCCGGGTCTGCAGTCGATACGGGCAGGCTAGAGTTCGGTAGGGGAGATCGGAATTCCTGGTGTAGCGGTGAAATGCGCAGATATCAGGAGGAACACCGGTGGCGAAGGCGGATCTCTGGGCCGATACTGACGCTGAGGAGCGAAAGCGTGGGGAGCGAACAGG
>AB184490.1.1469
TACGTAGGGCGCAAGCGTTGTCCGGAATTATTGGGCGTAAAGAGCTCGTAGGCGGCTTGTCACGTCGGGTGTGAAAGCCCGGGGCTTAACCCCGGGTCTGCATTCGATACGGGCTAGCTAGAGTGTGGTAGGGGAGATCGGAATTCCTGGTGTAGCGGTGAAATGCGCAGATATCAGGAGGAACACCGGTGGCGAAGGCGGATCTCTGGGCCATTACTGACGCTGAGGAGCGAAAGCGTGGGGAGCGAACAGG
>AB184491.1.1468
TACGTAGGGTGCGAGCGTTGTCCGGAATTATTGGGCGTAAAGAGCTCGTAGGCGGCCTGTCGCGTCGGATGTGAAAGCCCGGGGCTTAACCCCGGGTCTGCATTCGATACGGGCAGGCTAGAGTGTGGTAGGGGAGATCGGAATTCCTGGTGTAGCGGTGAAATGCGCAGATATCAGGAGGAACACCGGTGGCGAAGGCGGATCTCTGGGCCATTACTGACGCTGAGGAGCGAAAGCGTGGGGAGCGAACAGG
>AB184493.1.1475
TACGTAGGGCGCAAGCGTTGTCCGGAATTATTGGGCGTAAAGAGCTCGTAGGCGGCTTGTCGCGTCGGATGTGAAAGCCCGGGGCTTAACCCCGGGTCTGCATTCGATACGGGCAGGCTAGAGTTCGGTAGGGGAGATCGGAATTCCTGGTGTAGCGGTGAAATGCGCAGATATCAGGAGGAACACCGGTGGCGAAGGCGGATCTCTGGGCCGATACTGACGCTGAGGAGCGAAAGCGTGGGGAGCGAACAGG
>AB184494.1.1473
TACGTAGGGTGCGAGCGTTGTCCGGAATTATTGGGCGTAAAGAGCTCGTAGGCGGCCTGTCGCGTCGGATGTGAAAGCCCGGGGCTTAACCCCGGGTCTGCATTCGATACGGGCAGGCTAGAGTGTGGTAGGGGAGATCGGAATTCCTGGTGTAGCGGTGAAATGCGCAGATATCAGGAGGAACACCGGTGGCGAAGGCGGATCTCTGGGCCATTACTGACGCTGAGGAGCGAAAGCGTGGGGAGCGAACAGG
>AB184495.1.1477
TACGTAGGGCGCGAGCGTTGTCCGGAATTATTGGGCGTAAAGAGCTCGTAGGCGGCTTGTCGCGTCGGTTGTGAAAGCCCGGGGCTTAACCCCGGGTCTGCAGTCGATACGGGCAGGCTAGAGTTCGGTAGGGGAGATCGGAATTCCTGGTGTAGCGGTGAAATGCGCAGATATCAGGAGGAACACCGGTGGCGAAGGCGGATCTCTGGGCCGATACTGACGCTGAGGAGCGAAAGCGTGGGGAGCGAACAGG
>AB184496.1.1477
TACGTAGGGCGCAAGCGTTGTCCGGAATTATTGGGCGTAAAGAGCTCGTAGGCGGCTTGTCACGTCGGGTGTGAAAGCCCGGGGCTTAACCCCGGGTCTGCATTCGATACGGGCTAGCTAGAGTGTGGTAGGGGAGATCGGAATTCCTGGTGTAGCGGTGAAATGCGCAGATATCAGGAGGAACACCGGTGGCGAAGGCGGATCTCTGGGCCATTACTGACGCTGAGGAGCGAAAGCGTGGGGAGCGAACAGG
>AB184497.1.1477
TACGTAGGGCGCAAGCGTTGTCCGGAATTATTGGGCGTAAAGAGCTCGTAGGCGGCTTGTCGCGTCGGATGTGAAAGCCCGGGGCTTAACCCCGGGTCTGCATTCGATACGGGCAGGCTAGAGTGTGGTAGGGGAGATCGGAATTCCTGGTGTAGCGGTGAAATGCGCAGATATCAGGAGGAACACCGGTGGCGAAGGCGGATCTCTGGGCCATTACTGACGCTGAGGAGCGAAAGCGTGGGGAGCGAACAGG
>AB184500.1.1469
TACGTAGGGCGCAAGCGTTGTCCGGAATTATTGGGCGTAAAGAGCTCGTAGGCGGCTTGTCACGTCGGATGTGAAAGCCCGGGGCTTAACCCCGGGTCTGCATTCGATACGGGCTAGCTAGAGTGTGGTAGGGGAGATCGGAATTCCTGGTGTAGCGGTGAAATGCGCAGATATCAGGAGGAACACCGGTGGCGAAGGCGGATCTCTGGGCCATTACTGACGCTGAGGAGCGAAAGCGTGGGGAGCGAACAGG
>AB184501.1.1467
TACGTAGGGCGCGAGCGTTGTCCGGAATTATTGGGCGTAAAGAGCTCGTAGGCGGCTTGTTGCGTCGGTTGTGAAAGCCCGGGGCTTAACCCCGGGTCTGCAGTCGATACGGGCAGGCTAGAGTTCGGTAGGGGAGATCGGAATTCCTGGTGTAGCGGTGAAATGCGCAGATATCAGGAGGAACACCGGTGGCGAAGGCGGATCTCTGGGCCGATACTGACGCTGAGGAGCGAAAGCGTGGGGAGCGAACAGG
>AB184502.1.1479
TACGTAGGGCGCAAGCGTTGTCCGGAATTATTGGGCGTAAAGAGCTCGTAGGCGGTCTGTCGCGTCGGATGTGAAAGCCCGGGGCTTAACCCCGGGTCTGCATTCGATACGGGCAGACTAGAGTGTGGTAGGGGAGATCGGAATTCCTGGTGTAGCGGTGAAATGCGCAGATATCAGGAGGAACACCGGTGGCGAAGGCGGATCTCTGGGCCATTACTGACGCTGAGGAGCGAAAGCGTGGGGAGCGAACAGG
>AB184503.1.1477
TACGTAGGGCGCAAGCGTTGTCCGGAATTATTGGGCGTAAAGAGCTCGTAGGCGGCTTGTCACGTCGATTGTGAAAGCCCGAGGCTTAACCTCGGGTCTGCAGTCGATACGGGCTAGCTAGAGTGTGGTAGGGGAGATCGGAATTCCTGGTGTAGCGGTGAAATGCGCAGATATCAGGAGGAACACCGGTGGCGAAGGCGGATCTCTGGGCCATTACTGACGCTGAGGAGCGAAAGCGTGGGGAGCGAACAGG
>AB184504.1.1477
TACGTAGGGCGCGAGCGTTGTCCGGAATTATTGGGCGTAAAGAGCTCGTAGGCGGCTTGTCGCGTCGGTTGTGAAAGCCCGGGGCTTAACCCCGGGTCTGCAGTCGATACGGGCAGGCTAGAGTTCGGTAGGGGAGATCGGAATTCCTGGTGTAGCGGTGAAATGCGCAGATATCAGGAGGAACACCGGTGGCGAAGGCGGATCTCTGGGCCGATACTGACGCTGAGGAGCGAAAGCGTGGGGAGCGAACAGG
>AB184505.1.1478
TACGTAGGGCGCGAGCGTTGTCCGGAATTATTGGGCGTAAAGAGCTCGTAGGCGGTCTGTCGCGTCGGATGTGAAAGCCCGGGGCTTAACCCCGGGTCTGCATTCGATACGGGCAGACTAGAGTGTGGTAGGGGAGATCGGAATTCCTGGTGTAGCGGTGAAATGCGCAGATATCAGGAGGAACACCGGTGGCGAAGGCGGATCTCTGGGCCATTACTGACGCTGAGGAGCGAAAGCGTGGGGAGCGAACAGG
>AB184506.1.1477
TACGTAGGGCGCAAGCGTTGTCCGGAATTATTGGGCGTAAAGAGCTCGTAGGCGGTCTGTCGCGTCGGATGTGAAAGCCCGGGGCTTAACCCCGGGTCTGCATTCGATACGGGCAGACTAGAGTGTGGTAGGGGAGATCGGAATTCCTGGTGTAGCGGTGAAATGCGCAGATATCAGGAGGAACACCGGTGGCGAAGGCGGATCTCTGGGCCATTACTGACGCTGAGGAGCGAAAGCGTGGGGAGCGAACAGG
>AB184507.1.1478
TACGTAGGGCGCAAGCGTTGTCCGGAATTATTGGGCGTAAAGAGCTCGTAGGCGGCTTGTCACGTCGGATGTGAAAGCCCGGGGCTTAACCCCGGGTCTGCATTCGATACGGGCAGGCTAGAGTTCGGTAGGGGAGATCGGAATTCCTGGTGTAGCGGTGAAATGCGCAGATATCAGGAGGAACACCGGTGGCGAAGGCGGATCTCTGGGCCGATACTGACGCTGAGGAGCGAAAGCGTGGGGAGCGAACAGG
>AB184508.1.1464
TACGTAGGGCGCAAGCGTTGTCCGGAATTATTGGGCGTAAAGAGCTCGTAGGCGGCTTGTTGCGTCGGATGTGAAAGCCCGGGGCTTAACCCCGGGTCTGCATTCGATACGGGCAGGCTAGAGTTCGGTAGGGGAGATCGGAATTCCTGGTGTAGCGGTGAAATGCGCAGATATCAGGAGGAACACCGGTGGCGAAGGCGGATCTCTGGGCCGATACTGACGCTGAGGAGCGAAAGCGTGGGGAGCGAACAGG
>AB184509.1.1478
TACGTAGGGCGCAAGCGTTGTCCGGAATTATTGGGCGTAAAGAGCTCGTAGGCGGCTTGTCACGTCGGTTGTGAAAGCCCGGGGCTTAACCCCGGGTCTGCAGTCGATACGGGCAGGCTAGAGTTCGGTAGGGGAGATCGGAATTCCTGGTGTAGCGGTGAAATGCGCAGATATCAGGAGGAACACCGGTGGCGAAGGCGGATCTCTGGGCCGATACTGACGCTGAGGAGCGAAAGCGTGGGGAGCGAACAGG
>AB184510.1.1478
TACGTAGGGCGCGAGCGTTGTCCGGAATTATTGGGCGTAAAGAGCTCGTAGGCGGCTTGTCGCGTCGGTTGTGAAAGCCCGGGGCTTAACCCCGGGTCTGCAGTCGATACGGGCAGGCTAGAGTTCGGTAGGGGAGATCGGAATTCCTGGTGTAGCGGTGAAATGCGCAGATATCAGGAGGAACACCGGTGGCGAAGGCGGATCTCTGGGCCGATACTGACGCTGAGGAGCGAAAGCGTGGGGAGCGAACAGG
>AB184511.1.1476
TACGTAGGGCGCAAGCGTTGTCCGGAATTATTGGGCGTAAAGAGCTCGTAGGCGGCTTGTCACGTCGGTTGTGAAAGCCCGGGGCTTAACCCCGGGTCTGCAGTCGATACGGGCAGGCTAGAGTTCGGTAGGGGAGATCGGAATTCCTGGTGTAGCGGTGAAATGCGCAGATATCAGGAGGAACACCGGTGGCGAAGGCGGATCTCTGGGCCGATACTGACGCTGAGGAGCGAAAGCGTGGGGAGCGAACAGG
>AB184512.1.1479
TACGTAGGGCGCAAGCGTTGTCCGGAATTATTGGGCGTAAAGAGCTCGTAGGCGGCTTGTCACGTCGATTGTGAAAGCCCGAGGCTTAACCTCGGGTCTGCAGTCGATACGGGCTAGCTAGAGTGTGGTAGGGGAGATCGGAATTCCTGGTGTAGCGGTGAAATGCGCAGATATCAGGAGGAACACCGGTGGCGAAGGCGGATCTCTGGGCCATTACTGACGCTGAGGAGCGAAAGCGTGGGGAGCGAACAGG
>AB184513.1.1479
TACGTAGGGCGCAAGCGTTGTCCGGAATTATTGGGCGTAAAGAGCTCGTAGGCGGCTTGTCACGTCGGATGTGAAAGCCCGGGGCTTAACCCCGGGTCTGCATTCGATACGGGCAGGCTAGAGTTCGGTAGGGGAGATCGGAATTCCTGGTGTAGCGGTGAAATGCGCAGATATCAGGAGGAACACCGGTGGCGAAGGCGGATCTCTGGGCCGATACTGACGCTGAGGAGCGAAAGCGTGGGGAGCGAACAGG
>AB184514.1.1476
TACGTAGGGCGCGAGCGTTGTCCGGAATTATTGGGCGTAAAGAGCTCGTAGGCGGCTTGTCGCGTCGGTTGTGAAAGCCCGGGGCTTAACCCCGGGTCTGCAGTCGATACGGGCAGGCTAGAGTTCGGTAGGGGAGATCGGAATTCCTGGTGTAGCGGTGAAATGCGCAGATATCAGGAGGAACACCGGTGGCGAAGGCGGATCTCTGGGCCGATACTGACGCTGAGGAGCGAAAGCGTGGGGAGCGAACAGG
>AB184515.1.1476
TACGTAGGGCGCAAGCGTTGTCCGGAATTATTGGGCGTAAAGAGCTCGTAGGCGGCTTGTCACGTCGGTTGTGAAAGCCCGGGGCTTAACCCCGGGTCTGCAGTCGATACGGGCAGGCTAGAGTTCGGTAGGGGAGATCGGAATTCCTGGTGTAGCGGTGAAATGCGCAGATATCAGGAGGAACACCGGTGGCGAAGGCGGATCTCTGGGCCGATACTGACGCTGAGGAGCGAAAGCGTGGGGAGCGAACAGG
>AB184516.1.1477
TACGTAGGGCGCGAGCGTTGTCCGGAATTATTGGGCGTAAAGAGCTCGTAGGCGGCTTGTCACGTCGGTTGTGAAAGCCCGGGGCTTAACCCCGGGTCTGCAGTCGATACGGGCAGGCTAGAGTTCGGTAGGGGAGATCGGAATTCCTGGTGTAGCGGTGAAATGCGCAGATATCAGGAGGAACACCGGTGGCGAAGGCGGATCTCTGGGCCGATACTGACGCTGAGGAGCGAAAGCGTGGGGAGCGAACAGG
>AB184517.1.1477
TACGTAGGGCGCAAGCGTTGTCCGGAATTATTGGGCGTAAAGAGCTCGTAGGCGGTCTGTCGCGTCGGATGTGAAAGCCCGGGGCTTAACCCCGGGTCTGCATTCGATACGGGCAGACTAGAGTGTGGTAGGGGAGATCGGAATTCCTGGTGTAGCGGTGAAATGCGCAGATATCAGGAGGAACACCGGTGGCGAAGGCGGATCTCTGGGCCATTACTGACGCTGAGGAGCGAAAGCGTGGGGAGCGAACAGG
>AB184518.1.1477
TACGTAGGGCGCAAGCGTTGTCCGGAATTATTGGGCGTAAAGAGCTCGTAGGCGGCTTGTCACGTCGGGTGTGAAAGCCCGGGGCTTAACCCCGGGTCTGCATTCGATACGGGCAGGCTAGAGTGTGGTAGGGGAGATCGGAATTCCTGGTGTAGCGGTGAAATGCGCAGATATCAGGAGGAACACCGGTGGCGAAGGCGGATCTCTGGGCCATTACTGACGCTGANGAGCGAAAGCGTGGGGAGCGAACAGG
>AB184519.1.1475
TACGTAGGGCGCAAGCGTTGTCCGGAATTATTGGGCGTAAAGAGCTCGTAGGCGGCTTGTCACGTCGATTGTGAAAGCCCGAGGCTTAACCTCGGGTCTGCAGTCGATACGGGCTAGCTAGAGTGTGGTAGGGGAGATCGGAATTCCTGGTGTAGCGGTGAAATGCGCAGATATCAGGAGGAACACCGGTGGCGAAGGCGGATCTCTGGGCCATTACTGACGCTGAGGAGCGAAAGCGTGGGGAGCGAACAGG
>AB184520.1.1450
TACGTAGGGCGCAAGCGTTGTCCGGAATTATTGGGCGTAAAGAGCTCGTAGGCGGCTTGTTGCGTCGGATGTGAAAGCCCGGGGCTTAACCCCGGGTCTGCATTCGATACGGGCAGGCTAGAGTTCGGTAGGGGAGATCGGAATTCCTGGTGTAGCGGTGAAATGCGCAGATATCAGGAGGAACACCGGTGGCGAAGGCGGATCTCTGGGCCGATACTGACGCTGAAGAGCGAAAGCGTGGGGAGCGAACAGG
>AB184521.1.1477
TACGTAGGGCGCAAGCGTTGTCCGGAATTATTGGGCGTAAAGAGCTCGTAGGCGGCTTGTCGCGTCGGATGTGAAAGCCCGGGGCTTAACTCCGGGTCTGCATTCGATACGGGCAGGCTAGAGTGTGGTAGGGGAGATCGGAATTCCTGGTGTAGCGGTGAAATGCGCAGATATCAGGAGGAACACCGGTGGCGAAGGCGGATCTCTGGGCCATTACTGACGCTGAGGAGCGAAAGCGTGGGGAGCGAACAGG
>AB184522.1.1480
TACGTAGGGCGCAAGCGTTGTCCGGAATTATTGGGCGTAAAGAGCTCGTAGGCGGCTTGTCGCGTCGGATGTGAAAGCCCGGGGCTTAACCCCGGGTCTGCATTCGATACGGGCAGGCTAGAGTTCGGTAGGGGAGATCGGAATTCCTGGTGTAGCGGTGAAATGCGCAGATATCAGGAGGAACACCGGTGGCGAAGGCGGATCTCTGGGCCGATACTGACGCTGAGGAGCGAAAGCGTGGGGAGCGAACAGG
>AB184523.1.1454
TACGTAGGGCGCGAGCGTTGTCCGGAATTATTGGGCGTAAAGAGCTCGTAGGCGGCTTGTCACGTCGGTTGTGAAAGCCCGGGGCTTAACCCCGGGTCTGCAGTCGATACGGGCAGGCTAGAGTTCGGTAGGGGAGATCGGAATTCCTGGTGTAGCGGTGAAATGCGCAGATATCAGGAGGAACACCGGTGGCGAAGGCGGATCTCTGGGCCGATACTGACGCTGAGGAGCGAAAGCGTGGGGAGCGAACAGG
>AB184524.1.1480
TACGTAGGGCGCAAGCGTTGTCCGGAATTATTGGGCGTAAAGAGCTCGTAGGCGGCTTGTCGCGTCGGATGTGAAAGCCCGGGGCTTAACCCCGGGTCTGCATTCGATACGGGCAGGCTAGAGTTCGGTAGGGGAGATCGGAATTCCTGGTGTAGCGGTGAAATGCGCAGATATCAGGAGGAACACCGGTGGCGAAGGCGGATCTCTGGGCCGATACTGACGCTGAGGAGCGAAAGCGTGGGGAGCGAACAGG
>AB184525.1.1476
TACGTAGGGCGCAAGCGTTGTCCGGAATTATTGGGCGTAAAGAGCTCGTAGGCGGCTTGTCACGTCGGATGTGAAAGCCCGAGGCTTAACCTCGGGTCTGCATTCGATACGGGCTAGCTAGAGTGTGGTAGGGGAGATCGGAATTCCTGGTGTAGCGGTGAAATGCGCAGATATCAGGAGGAACACCGGTGGCGAAGGCGGATCTCTGGGCCATTACTGACGCTGAGGAGCGAAAGCGTGGGGAGCGAACAGG
>AB184526.1.1475
TACGTAGGGCGCGAGCGTTGTCCGGAATTATTGGGCGTAAAGAGCTCGTAGGCGGCTTGTCACGTCGGTTGTGAAAGCCCGGGGCTTAACCCCGGGTCTGCAGTCGATACGGGCAGGCTAGAGTTCGGTAGGGGAGATCGGAATTCCTGGTGTAGCGGTGAAATGCGCAGATATCAGGAGGAACACCGGTGGCGAAGGCGGATCTCTGGGCCGATACTGACGCTGAGGAGCGAAAGCGTGGGGAGCGAACAGG
>AB184527.1.1442
TACGTAGGGCGCAAGCGTTGTCCGGAATTATTGGGCGTAAAGAGCTCGTAGGCGGCTTGTCGCGTCGGATGTGAAAGCCCGGGGCTTAACCCCGGGTCTGCATTCGATACGGGCAGGCTAGAGTTCGGTAGGGGAGATCGGAATTCCTGGTGTAGCGGTGAAATGCGCAGATATCAGGAGGAACACCGGTGGCGAAGGCGGATCTCTGGGCCGATACTGACGCTGAGGAGCGAAAGCGTGGGGAGCGAACAGG
>AB184528.1.1480
TACGTAGGGCGCAAGCGTTGTCCGGAATTATTGGGCGTAAAGAGCTCGTAGGCGGCTTGTCGCGTCGGATGTGAAAGCCCGGGGCTTAACCCCGGGTCTGCATTCGATACGGGCAGGCTAGAGTTCGGTAGGGGAGATCGGAATTCCTGGTGTAGCGGTGAAATGCGCAGATATCAGGAGGAACACCGGTGGCGAAGGCGGATCTCTGGGCCGATACTGACGCTGAGGAGCGAAAGCGTGGGGAGCGAACAGG
>AB184529.1.1481
TACGTAGGGCGCAAGCGTTGTCCGGAATTATTGGGCGTAAAGAGCTCGTAGGCGGCTTGTCACGTCGGTTGTGAAAGCCCGGGGCTTAACCCCGGGTCTGCAGTCGATACGGGCAGGCTAGAGTTCGGTAGGGGAGATCGGAATTCCTGGTGTAGCGGTGAAATGCGCAGATATCAGGAGGAACACCGGTGGCGAAGGCGGATCTCTGGGCCGATACTGACGCTGAGGAGCGAAAGCGTGGGGAGCGAACAGG
>AB184531.1.1480
TACGTAGGGCGCAAGCGTTGTCCGGAATTATTGGGCGTAAAGAGCTCGTAGGCGGCTTGTCGCGTCGGATGTGAAAGCCCGGGGCTTAACCCCGGGTCTGCATTCGATACGGGCAGGCTAGAGTTCGGTAGGGGAGATCGGAATTCCTGGTGTAGCGGTGAAATGCGCAGATATCAGGAGGAACACCGGTGGCGAAGGCGGATCTCTGGGCCGATACTGACGCTGAGGAGCGAAAGCGTGGGGAGCGAACAGG
>AB184532.1.1456
TACGTAGGGCGCAAGCGTTGTCCGGAATTATTGGGCGTAAAGAGCTCGTAGGCGGCTTGTCACGTCGGATGTGAAAGCCCGGGGCTTAACCCCGGGTCTGCATTCGATACGGGCTAGCTAGAGTGTGGTAGGGGAGATCGGAATTCCTGGTGTAGCGGTGAAATGCGCAGATATCAGGAGGAACACCGGTGGCGAAGGCGGATCTCTGGGCCATTACTGACGCTGAGGAGCGAAAGCGTGGGGAGCGAACAGG
>AB184533.1.1476
TACGTAGGGCGCAAGCGTTGTCCGGAATTATTGGGCGTAAAGAGCTCGTAGGCGGCTTGTCACGTCGATTGTGAAAGCCCGAGGCTTAACCTCGGGTCTGCAGTCGATACGGGCTAGCTAGAGTGTGGTAGGGGAGATCGGAATTCCTGGTGTAGCGGTGAAATGCGCAGATATCAGGAGGAACACCGGTGGCGAAGGCGGATCTCTGGGCCATTACTGACGCTGAGGAGCGAAAGCGTGGGGAGCGAACAGG
>AB184534.1.1467
TACGTAGGGCGCAAGCGTTGTCCGGAATTATTGGGCGTAAAGAGCTCGTAGGCGGCTTGTCACGTCGGGTGTGAAAGCCCGGGGCTTAACCCCGGGTCTGCATTCGATACGGGCTAGCTAGAGTGTGGTAGGGGAGATCGGAATTCCTGGTGTAGCGGTGAAATGCGCAGATATCAGGAGGAACACCGGTGGCGAAGGCGGATCTCTGGGCCATTACTGACGCTGAGGAGCGAAAGCGTGGGGAGCGAACAGG
>AB184535.1.1469
TACGTAGGGCGCAAGCGTTGTCCGGAATTATTGGGCGTAAAGAGCTCGTAGGCGGTCTGTCGCGTCGGATGTGAAAGCCCGGGGCTTAACCCCGGGTCTGCATTCGATACGGGCAGACTAGAGTGTGGTAGGGGAGATCGGAATTCCTGGTGTAGCGGTGAAATGCGCAGATATCAGGAGGAACACCGGTGGCGAAGGCGGATCTCTGGGCCATTACTGACGCTGAGGAGCGAAAGCGTGGGGAGCGAACAGG
>AB184539.1.1479
TACGTAGGGCGCAAGCGTTGTCCGGAATTATTGGGCGTAAAGAGCTCGTAGGCGGCTTGTCACGTCGGGTGTGAAAGCCCGGGGCTTAACCCCGGGTCTGCATTCGATACGGGCAGGCTAGAGTGTGGTAGGGGAGATCGGAATTCCTGGTGTAGCGGTGAAATGCGCAGATATCAGGAGGAACACCGGTGGCGAAGGCGGATCTCTGGGCCATTACTGACGCTGAGGAGCGAAAGCGTGGGGAGCGAACAGG
>AB184540.1.1477
TACGTAGGGCGCGAGCGTTGTCCGGAATTATTGGGCGTAAAGAGCTCGTAGGCGGCTTGTCGCGTCGGTTGTGAAAGCCCGGGGCTTAACCCCGGGTCTGCAGTCGATACGGGCAGGCTAGAGTTCGGTAGGGGAGATCGGAATTCCTGGTGTAGCGGTGAAATGCGCAGATATCAGGAGGAACACCGGTGGCGAAGGCGGATCTCTGGGCCGATACTGACGCTGAGGAGCGAAAGCGTGGGGAGCGAACAGG
>AB184541.1.1477
TACGTAGGGCGCAAGCGTTGTCCGGAATTATTGGGCGTAAAGAGCTCGTAGGCGGCTTGTCACGTCGGGTGTGAAAGCCCGGGGCTTAACCCCGGGTCTGCATCCGATACGGGCAGGCTAGAGTGTGGTAGGGGAGATCGGAATTCCTGGTGTAGCGGTGAAATGCGCAGATATCAGGAGGAACACCGGTGGCGAAGGCGGATCTCTGGGCCATTACTGACGCTGAGGAGCGAAAGCGTGGGGAGCGAACAGG
>AB184545.1.1479
TACGTAGGGCGCAAGCGTTGTCCGGAATTATTGGGCGTAAAGAGCTCGTAGGCGGCTTGTCGCGTCGGTTGTGAAAGCCCGGGGCTTAACTCCGGGTCTGCAGTCGATACGGGCAGGCTAGAGTTCGGTAGGGGAGATCGGAATTCCTGGTGTAGCGGTGAAATGCGCAGATATCAGGAGGAACACCGGTGGCGAAGGCGGATCTCTGGGCCGATACTGACGCTGAGGAGCGAAAGCGTGGGGAGCGAACAGG
>AB184547.1.1478
TACGTAGGGCGCAAGCGTTGTCCGGAATTATTGGGCGTAAAGAGCTCGTAGGCGGCTTGTCACGTCGGATGTGAAAGCCCGGGGCTTAACCCCGGGTCTGCATTCGATACGGGCAGGCTAGAGTGTGGTAGGGGAGATCGGAATTCCTGGTGTAGCGGTGAAATGCGCAGATATCAGGAGGAACACCGGTGGCGAAGGCGGATCTCTGGGCCATTACTGACGCTGAGGAGCGAAAGCGTGGGGAGCGAACAGG
>AB184548.1.1476
TACGTAGGGCGCAAGCGTTGTCCGGAATTATTGGGCGTAAAGAGCTCGTAGGCGGCTTGTCACGTCGGTTGTGAAAGCCCGGGGCTTAACCCCGGGTCTGCAGTCGATACGGGCAGGCTAGAGTTCGGTAGGGGAGATCGGAATTCCTGGTGTAGCGGTGAAATGCGCAGATATCAGGAGGAACACCGGTGGCGAAGGCGGATCTCTGGGCCGATACTGACGCTGAGGAGCGAAAGCGTGGGGAGCGAACAGG
>AB184549.1.1475
TACGTAGGGCGCAAGCGTTGTCCGGAATTATTGGGCGTAAAGAGCTCGTAGGCGGCTTGTCACGTCGGGTGTGAAAGCCCGGGGCTTAACCCCGGGTCTGCATCCGATACGGGCAGGCTAGAGTGTGGTAGGGGAGATCGGAATTCCTGGTGTAGCGGTGAAATGCGCAGATATCAGGAGGAACACCGGTGGCGAAGGCGGATCTCTGGGCCATTACTGACGCTGAGGAGCGAAAGCGTGGGGAGCGAACAGG
>AB184551.1.1476
TACGTAGGGCGCAAGCGTTGTCCGGAATTATTGGGCGTAAAGAGCTCGTAGGCGGCTTGTCGCGTCGGATGTGAAAGCCCGGGGCTTAACCCCGGGTCTGCATTCGATACGGGCAGGCTAGAGTTCGGTAGGGGAGATCGGAATTCCTGGTGTAGCGGTGAAATGCGCAGATATCAGGAGGAACACCGGTGGCGAAGGCGGATCTCTGGGCCGATACTGACGCTGAGGAGCGAAAGCGTGGGGAGCGAACAGG
>AB184553.1.1471
TACGTAGGGCGCGAGCGTTGTCCGGAATTATTGGGCGTAAAGAGCTCGTAGGCGGCTTGTCGCGTCGGTTGTGAAAGCCCGGGGCTTAACCCCGGGTCTGCAGTCGATACGGGCAGGCTAGAGTTCGGTAGGGGAGATCGGAATTCCTGGTGTAGCGGTGAAATGCGCAGATATCAGGAGGAACACCGGTGGCGAAGGCGGATCTCTGGGCCGATACTGACGCTGAGGAGCGAAAGCGTGGGGAGCGAACAGG
>AB184554.1.1472
TACGTAGGGTGCGAGCGTTGTCCGGAATTATTGGGCGTAAAGAGCTCGTAGGCGGCCTGTCGCGTCGGATGTGAAAGCCCGGGGCTTAACCCCGGGTCTGCATTCGATACGGGCAGGCTAGAGTGTGGTAGGGGAGATCGGAATTCCTGGTGTAGCGGTGAAATGCGCAGATATCAGGAGGAACACCGGTGGCGAAGGCGGATCTCTGGGCCATTACTGACGCTGAGGAGCGAAAGCGTGGGGAGCGAACAGG
>AB184555.1.1477
TACGTAGGGTGCGAGCGTTGTCCGGAATTATTGGGCGTAAAGAGCTCGTAGGCGGCTTGTCGCGTCGGATGTGAAAGCCCGGGGCTTAACCCCGGGTCTGCATTCGATACGGGCAGGCTAGAGTTCGGTAGGGGAGATCGGAATTCCTGGTGTAGCGGTGAAATGCGCAGATATCAGGAGGAACACCGGTGGCGAAGGCGGATCTCTGGGCCGATACTGACGCTGAGGAGCGAAAGCGTGGGGAGCGAACAGG
>AB184557.1.1480
TACGTAGGGCGCAAGCGTTGTCCGGAATTATTGGGCGTAAAGAGCTCGTAGGCGGCTTGTCACGTCGGATGTGAAAGCCCGGGGCTTAACCCCGGGTCTGCATTCGATACGGGCAGGCTAGAGTTCGGTAGGGGAGATCGGAATTCCTGGTGTAGCGGTGAAATGCGCAGATATCAGGAGGAACACCGGTGGCGAAGGCGGATCTCTGGGCCGATACTGACGCTGAGGAGCGAAAGCGTGGGGAGCGAACAGG
>AB184558.1.1478
TACGTAGGGCGCAAGCGTTGTCCGGAATTATTGGGCGTAAAGAGCTCGTAGGCGGCTTGTCGCGTCGGATGTGAAAGCCCGGGGCTTAACCCCGGGTCTGCATTCGATACGGGCAGGCTAGAGTTCGGTAGGGGAGATCGGAATTCCTGGTGTAGCGGTGAAATGCGCAGATATCAGGAGGAACACCGGTGGCGAAGGCGGATCTCTGGGCCGATACTGACGCTGAGGAGCGAAAGCGTGGGGAGCGAACAGG
>AB184559.1.1483
TACGTAGGGCGCAAGCGTTGTCCGGAATTATTGGGCGTAAAGAGCTCGTAGGCGGCTTGTCACGTCGGGTGTGAAAGCCCGGGGCTTAACCCCGGGTCTGCATTCGATACGGGCTAGCTAGAGTGTGGTAGGGGAGATCGGAATTCCTGGTGTAGCGGTGAAATGCGCAGATATCAGGAGGAACACCGGTGGCGAAGGCGGATCTCTGGGCCATTACTGACGCTGAGGAGCGAAAGCGTGGGGAGCGAACAGG
>AB184560.1.1460
TACGTAGGGCGCGAGCGTTGTCCGGAATTATTGGGCGTAAAGAGCTCGTAGGCGGTCTGTCGCGTCGGATGTGAAAGCCCGGGGCTTAACCCCGGGTCTGCATTCGATACGGGCAGACTAGAGTGTGGTAGGGGAGATCGGAATTCCTGGTGTAGCGGTGAAATGCGCAGATATCAGGAGGAACACCGGTGGCGAAGGCGGATCTCTGGGCCATTACTGACGCTGAGGAGCGAAAGCGTGGGGAGCGAACAGG
>AB184562.1.1477
TACGTAGGGCGCAAGCGTTGTCCGGAATTATTGGGCGTAAAGAGCTCGTAGGCGGCTTGTCACGTCGGTTGTGAAAGCCCGGGGCTTAACCCCGGGTCTGCAGTCGATACGGGCAGGCTAGAGTTCGGTAGGGGAGATCGGAATTCCTGGTGTAGCGGTGAAATGCGCAGATATCAGGAGGAACACCGGTGGCGAAGGCGGATCTCTGGGCCGATACTGACGCTGAGGAGCGAAAGCGTGGGGAGCGAACAGG
>AB184564.1.1427
TACGTAGGGCGCAAGCGTTGTCCGGAATTATTGGGCGTAAAGAGCTCGTAGGCGGCTTGTCGCGTCGGATGTGAAAGCCCGGGGCTTAACCCCGGGTCTGCATTCGATACGGGCAGGCTAGAGTTCGGTAGGGGAGATCGGAATTCCTGGTGTAGCGGTGAAATGCGCAGATATCAGGAGGAACACCGGTGGCGAAGGCGGATCTCTGGGCCGATACTGACGCTGAGGAGCGAAAGCGTGGGGAGCGAACAGG
>AB184568.1.1471
TACGTAGGGCGCGAGCGTTGTCCGGAATTATTGGGCGTAAAGAGCTCGTAGGCGGCTTGTCACGTCGGTTGTGAAAGCCCGGGGCTTAACCCCGGGTCTGCAGTCGATACGGGCAGGCTAGAGTTCGGTAGGGGAGATCGGAATTCCTGGTGTAGCGGTGAAATGCGCAGATATCAGGAGGAACACCGGTGGCGAAGGCGGATCTCTGGGCCGATACTGACGCTGAGGAGCGAAAGCGTGGGGAGCGAACAGG
>AB184569.1.1439
TACGTAGGGCGCGAGCGTTGTCCGGAATTATTGGGCGTAAAGAGCTCGTAGGCGGCTTGTCGCGTCGGTTGTGAAAGCCCGGGGCTTAACCCCGGGTCTGCAGTCGATACGGGCAGGCTAGAGTTCGGTAGGGGAGATCGGAATTCCTGGTGTAGCGGTGAAATGCGCAGATATCAGGAGGAACACCGGTGGCGAAGGCGGATCTCTGGGCCGATACTGACGCTGAGGAGCGAAAGCGTGGGGAGCGAACAGG
>AB184570.1.1432
TACGTAGGGCGCAAGCGTTGTCCGGAATTATTGGGCGTAAAGAGCTCGTAGGCGGCTTGTCACGTCGGATGTGAAAGCCCGGGGCTTAACCCCGGGTCTGCATTCGATACGGGCTAGCTAGAGTGTGGTAGGGGAGATCGGAATTCCTGGTGTAGCGGTGAAATGCGCAGATATCAGGAGGAACACCGGTGGCGAAGGCGGATCTCTGGGCCATTACTGACGCTGAGGAGCGAAAGCGTGGGGAGCGAACAGG
>AB184572.1.1470
TACGTAGGGCGCAAGCGTTGTCCGGAATTATTGGGCGTAAAGAGCTCGTAGGCGGCTTGTCACGTCGGGTGTGAAAGCCCGGGGCTTAACCCCGGGTCTGCATCCGATACGGGCAGGCTAGAGTGTGGTAGGGGAGATCGGAATTCCTGGTGTAGCGGTGAAATGCGCAGATATCAGGAGGAACACCGGTGGCGAAGGCGGATCTCTGGGCCATTACTGACGCTGAGGAGCGAAAGCGTGGGGAGCGAACAGG
>AB184573.1.1475
TACGTAGGGCGCAAGCGTTGTCCGGAATTATTGGGCGTAAAGAGCTCGTAGGCGGCTTGTCACGTCGATTGTGAAAGCCCGAGGCTTAACCTCGGGTCTGCAGTCGATACGGGCTAGCTAGAGTGTGGTAGGGGAGATCGGAATTCCTGGTGTAGCGGTGAAATGCGCAGATATCAGGAGGAACACCGGTGGCGAAGGCGGATCTCTGGGCCATTACTGACGCTGAGGAGCGAAAGCGTGGGGAGCGAACAGG
>AB184574.1.1476
TACGTAGGGCGCAAGCGTTGTCCGGAATTATTGGGCGTAAAGAGCTCGTAGGCGGCTTGTCGCGTCGGTTGTGAAAGCCCGGGGCTTAACCCCGGGTCTGCAGTCGATACGGGCAGGCTAGAGTTCGGTAGGGGAGATCGGAATTCCTGGTGTAGCGGTGAAATGCGCAGATATCAGGAGGAACACCGGTGGCGAAGGCGGATCTCTGGGCCGATACTGACGCTGAGGAGCGAAAGCGTGGGGAGCGAACAGG
>AB184575.1.1463
TACGTAGGGCGCAAGCGTTGTCCGGAATTATTGGGCGTAAAGAGCTCGTAGGCGGCTTGTCGCGTCGGTTGTGAAAGCCCGGGGCTTAACCCCGGGTCTGCAGTCGATACGGGCAGGCTAGAGTTCGGTAGGGGAGATCGGAATTCCTGGTGTAGCGGTGAAATGCGCAGATATCAGGAGGAACACCGGTGGCGAAGGCGGATCTCTGGGCCGATACTGACGCTGAGGAGCGAAAGCGTGGGGAGCGAACAGG
>AB184577.1.1469
TACGTAGGGCGCGAGCGTTGTCCGGAATTATTGGGCGTAAAGAGCTCGTAGGCGGCTTGTCACGTCGGTTGTGAAAGCCCGGGGCTTAACCCCGGGTCTGCAGTCGATACGGGCAGGCTAGAGTTCGGTAGGGGAGATCGGAATTCCTGGTGTAGCGGTGAAATGCGCAGATATCAGGAGGAACACCGGTGGCGAAGGCGGATCTCTGGGCCGATACTGACGCTGAGGAGCGAAAGCGTGGGGAGCGAACAGG
>AB184578.1.1458
TACGTAGGGCGCAAGCGTTGTCCGGAATTATTGGGCGTAAAGAGCTCGTAGGCGGCTTGTCGCGTCGGTTGTGAAAGCCCGGGGCTTAACCCCGGGTCTGCAGTCGATACGGGCAGGCTAGAGTTCGGTAGGGGAGATCGGAATTCCTGGTGTAGCGGTGAAATGCGCAGATATCAGGAGGAACACCGGTGGCGAAGGCGGATCTCTGGGCCGATACTGACGCTGAGGAGCGAAAGCGTGGGGAGCGAACAGG
>AB184579.1.1435
TACGTAGGGCGCAAGCGTTGTCCGGAATTATTGGGCGTAAAGAGCTCGTAGGCGGCCTGTCACGTCGGATGTGAAAGCCCGGGGCTTAACCCCGGGTCTGCATTCGATACGGGCAGGCTAGAGTGTGGTAGGGGAGATCGGAATTCCTGGTGTAGCGGTGAAATGCGCAGATATCAGGAGGAACACCGGTGGCGAAGGCGGATCTCTGGGCCATTACTGACGCTGAGGAGCGAAAGCGTGGGGAGCGAACAGG
>AB184580.1.1428
TACGTAGGGCGCAAGCGTTGTCCGGAATTATTGGGCGTAAAGAGCTCGTAGGCGGCTTGTCACGTCGGGTGTGAAAGCCCGGGGCTTAACCCCGGGTCTGCATTCGATACGGGCTAGCTAGAGTGTGGTAGGGGAGATCGGAATTCCTGGTGTAGCGGTGAAATGCGCAGATATCAGGAGGAACACCGGTGGCGAAGGCGGATCTCTGGGCCATTACTGACGCTGAGGAGCGAAAGCGTGGGGAGCGAACAGG
>AB184581.1.1478
TACGTAGGGCGCGAGCGTTGTCCGGAATTATTGGGCGTAAAGAGCTCGTAGGCGGCTTGTCACGTCGGTTGTGAAAGCCCGGGGCTTAACCCCGGGTCTGCAGTCGATACGGGCAGGCTAGAGTTCGGTAGGGGAGATCGGAATTCCTGGTGTAGCGGTGAAATGCGCAGATATCAGGAGGAACACCGGTGGCGAAGGCGGATCTCTGGGCCGATACTGACGCTGAGGAGCGAAAGCGTGGGGAGCGAACAGG
>AB184582.1.1479
TACGTAGGGCGCAAGCGTTGTCCGGAATTATTGGGCGTAAAGAGCTCGTAGGCGGCTTGTCGCGTCGGTTGTGAAAGCCCGGGGCTTAACTCCGGGTCTGCAGTCGATACGGGCAGGCTAGAGTTCGGTAGGGGAGATCGGAATTCCTGGTGTAGCGGTGAAATGCGCAGATATCAGGAGGAACACCGGTGGCGAAGGCGGATCTCTGGGCCGATACTGACGCTGAGGAGCGAAAGCGTGGGGAGCGAACAGG
>AB184583.1.1479
TACGTAGGGCGCAAGCGTTGTCCGGAATTATTGGGCGTAAAGAGCTCGTAGGCGGCTTGTCGCGTCGGTTGTGAAAGCCCGGGGCTTAACTCCGGGTCTGCAGTCGATACGGGCAGGCTAGAGTTCGGTAGGGGAGATCGGAATTCCTGGTGTAGCGGTGAAATGCGCAGATATCAGGAGGAACACCGGTGGCGAAGGCGGATCTCTGGGCCGATACTGACGCTGAGGAGCGAAAGCGTGGGGAGCGAACAGG
>AB184585.1.1476
TACGTAGGGCGCAAGCGTTGTCCGGAATTATTGGGCGTAAAGAGCTCGTAGGCGGCTTGTCGCGTCGGATGTGAAAGCCCGGGGCTTAACCCCGGGTCTGCATTCGATACGGGCAGGCTAGAGTTCGGTAGGGGAGATCGGAATTCCTGGTGTAGCGGTGAAATGCGCAGATATCAGGAGGAACACCGGTGGCGAAGGCGGATCTCTGGGCCGATACTGACGCTGAGGAGCGAAAGCGTGGGGAGCGAACAGG
>AB184586.1.1481
TACGTAGGGTGCGAGCGTTGTCCGGAATTATTGGGCGTAAAGAGCTCGTAGGCGGCGTGTCGCGTCGATTGTGAAAGCCCGGGGCTTAACTCCGGGTCTGCAGTCGATACGGGCATGCTCGAGTTCGGCAGGGGAGACTGGAATTCCTGGTGTAGCGGTGAAATGCGCAGATATCAGGAGGAACACCGGTGGCGAAGGCGGGTCTCTGGGCCGATACTGACGCTGANGAGCGAAAGCGTGGGGAGCGAACAGG
>AB184587.1.1474
TACGTAGGGCGCAAGCGTTGTCCGGAATTATTGGGCGTAAAGAGCTCGTAGGCGGCTTGTCACGTCGGGTGTGAAAGCCCGGGGCTTAACCCCGGGTCTGCATCCGATACGGGCAGGCTAGAGTGTGGTAGGGGAGATCGGAATTCCTGGTGTAGCGGTGAAATGCGCAGATATCAGGAGGAACACCGGTGGCGAAGGCGGATCTCTGGGCCATTACTGACGCTGAGGAGCGAAAGCGTGGGGAGCGAACAGG
>AB184588.1.1472
TACGTAGGGCGCAAGCGTTGTCCGGAATTATTGGGCGTAAAGAGCTCGTAGGCGGCTTGTCACGTCGGTTGTGAAAGCCCGGGGCTTAACCCCGGGTCTGCAGTCGATACGGGCAGGCTAGAGTTCGGTAGGGGAGATCGGAATTCCTGGTGTAGCGGTGAAATGCGCAGATATCAGGAGGAACACCGGTGGCGAAGGCGGATCTCTGGGCCGATACTGACGCTGAGGAGCGAAAGCGTGGGGAGCGAACAGG
>AB184589.1.1499
TACGTAGGGTGCGAGCATTGTCCGGAATTATTGGGCGTAAAGAGCTCGTAGGCGGCTTGTTGCGTCGGATGTGAAAGCCCGGGGCTTAACCCCGGGTCTGCATTCGATACGGGCAGGCTAGAGTTCGGTAGGGGAGACTGGAATTCCTGGTGTAGCGGTGAAATGCGCAGATATCAGGAGGAACACCGGTGGCGAAGGCGGGTCTCTGGGCCGATACTGACGCTGAGGAGCGAAAGCGTGGGGAGCGAACAGG
>AB184590.1.1454
TACGTAGGGCGCAAGCGTTGTCCGGAATTATTGGGCGTAAAGAGCTCGTAGGCGGCTTGTCACGTCGGTTGTGAAAGCCCGGGGCTTAACCCCGGGTCTGCAGTCGATACGGGCAGGCTAGAGTTCGGTAGGGGAGATCGGAATTCCTGGTGTAGCGGTGAAATGCGCAGATATCAGGAGGAACACCGGTGGCGAAGGCGGATCTCTGGGCCGATACTGACGCTGAGGAGCGAAAGCGTGGGGAGCGAACAGG
>AB184593.1.1461
TACGTAGGGTGCGAGCGTTGTCCGGAATTATTGGGCGTAAAGAGCTCGTAGGCGGCCTGTCGCGTCGGATGTGAAAGCCCGGGGCTTAACCCCGGGTCTGCATTCGATACGGGCAGGCTGGAGTGTGGTAGGGGAGATCGGAATTCCTGGTGTAGCGGTGAAATGCGCAGATATCAGGAGGAACACCGGTGGCGAAGGCGGATCTCTGGGCCATTACTGACGCTGAGGAGCGAAAGCGTGGGGAGCGAACAGG
>AB184594.1.1468
TACGTAGGGTGCGAGCGTTGTCCGGAATTATTGGGCGTAAAGAGCTCGTAGGCGGCCTGTCGCGTCGGATGTGAAAGCCCGGGGCTTAACCCCGGGTCTGCATTCGATACGGGCAGGCTAGAGTGTGGTAGGGGAGATCGGAATTCCTGGTGTAGCGGTGAAATGCGCAGATATCAGGAGGAACACCGGTGGCGAAGGCGGATCTCTGGGCCATTACTGACGCTGAGGAGCGAAAGCGTGGGGAGCGAACAGG
>AB184597.1.1454
TACGTAGGGCGCAAGCGTTGTCCGGAATTATTGGGCGTAAAGAGCTCGTAGGCGGCTTGTCACGTCGGTTGTGAAAGCCCGGGGCTTAACCCCGGGTCTGCAGTCGATACGGGCAGGCTAGAGTGTGGTAGGGGAGATCGGAATTCCTGGTGTAGCGGTGAAATGCGCAGATATCAGGAGGAACACCGGTGGCGAAGGCGGATCTCTGGGCCATTACTGACGCTGAGGAGCGAAAGCGTGGGGAGCGAACAGG
>AB184598.1.1465
TACGTAGGGCGCGAGCGTTGTCCGGAATTATTGGGCGTAAAGAGCTCGTAGGCGGTCTGTCGCGTCGGATGTGAAAGCCCGGGGCTTAACCCCGGGTCTGCATTCGATACGGGCAGACTGGAGTGTGGTAGGGGAGATCGGAATTCCTGGTGTAGCGGTGAAATGCGCAGATATCAGGAGGAACACCGGTGGCGAAGGCGGATCTCTGGGCCATTACTGACGCTGAGGAGCGAAAGCGTGGGGAGCGAACAGG
>AB184600.1.1464
TACGTAGGGCGCAAGCGTTGTCCGGAATTATTGGGCGTAAAGAGCTCGTAGGCGGCTTGTCACGTCGGATGTGAAAGCCCGGGGCTTAACCCCGGGTCTGCATTCGATACGGGCAGGCTAGAGTGTGGTAGGGGAGATCGGAATTCCTGGTGTAGCGGTGAAATGCGCAGATATCAGGAGGAACACCGGTGGCGAAGGCGGATCTCTGGGCCATTACTGACGCTGAGGAGCGAAAGCGTGGGGAGCGAACAGG
>AB184602.1.1476
TACGTAGGGCGCAAGCGTTGTCCGGAATTATTGGGCGTAAAGAGCTCGTAGGCGGCTTGTCACGTCGGGTGTGAAAGCCCGGGGCTTAACCCCGGGTCTGCATCCGATACGGGCAGGCTAGAGTGTGGTAGGGGAGATCGGAATTCCTGGTGTAGCGGTGAAATGCGCAGATATCAGGAGGAACACCGGTGGCGAAGGCGGATCTCTGGGCCATTACTGACGCTGAGGAGCGAAAGCGTGGGGAGCGAACAGG
>AB184603.1.1458
TACGTAGGGCGCAAGCGTTGTCCGGAATTATTGGGCGTAAAGAGCTCGTAGGCGGCTTGTCACGTCGGATGTGAAAGCCCGGGGCTTAACCCCGGGTCTGCATTCGATACGGGCTAGCTAGAGTGTGGTAGGGGAGATCGGAATTCCTGGTGTAGCGGTGAAATGCGCAGATATCAGGAGGAACACCGGTGGCGAAGGCGGATCTCTGGGCCATTACTGACGCTGAGGAGCGAAAGCGTGGGGAGCGAACAGG
>AB184605.1.1437
TACGTAGGGCGCGAGCGTTGTCCGGAATTATTGGGCGTAAAGAGCTCGTAGGCGGCTTGTCACGTCGGTTGTGAAAGCCCGGGGCTTAACCCCGGGTCTGCAGTCGATACGGGCAGGCTAGAGTTCGGTAGGGGAGATCGGAATTCCTGGTGTAGCGGTGAAATGCGCAGATATCAGGAGGAACACCGGTGGCGAAGGCGGATCTCTGGGCCGATACTGACGCTGAGGAGCGAAAGCGTGGGGAGCGAACAGG
>AB184606.1.1462
TACGTAGGGCGCAAGCGTTGTCCGGAATTATTGGGCGTAAAGAGCTCGTAGGCGGCTTGTCGCGTCGGATGTGAAAGCCCGGAGCTTAACTCCGGGTCTGCATTCGATACGGGCAGGCTAGAGTTCGGTAGGGGAGATCGGAATTCCTGGTGTAGCGGTGAAATGCGCAGATATCAGGAGGAACACCGGTGGCGAAGGCGGATCTCTGGGCCGATACTGACGCTGAGGAGCGAAAGCGTGGGGAGCGAACAGG
>AB184607.1.1476
TACGTAGGGCGCAAGCGTTGTCCGGAATTATTGGGCGTAAAGAGCTCGTAGGCGGCTTGTCGCGTCGGATGTGAAAGCCCGGGGCTTAACCCCGGGTCTGCATTCGATACGGGCAGGCTAGAGTTCGGTAGGGGAGATCGGAATTCCTGGTGTAGCGGTGAAATGCGCAGATATCAGGAGGAACACCGGTGGCGAAGGCGGATCTCTGGGCCGATACTGACGCTGAGGAGCGAAAGCGTGGGGAGCGAACAGG
>AB184609.1.1466
GACGTAGGGTGCGAGCGTTGTCCGGATTTATTGGGCGTAAAGAGCTCGTAGGCGGCTTGTCGCGTCGACCGTGAAAACTTGGGGCTCAACCCCAAGCCTGCGGTCGATACGGGCAGGCTAGAGTTCGGTAGGGGAGACTGGAATTCCTGGTGTAGCGGTGAAATGCGCAGATATCAGGAGGAACACCGGTGGCGAAGGCGGGTCTCTGGGCCGATACTGACGCTGAGGAGCGAAAGCGTGGGGAGCGAACAGG
>AB184613.1.1442
TACGTAGGGCGCAAGCGTTGTCCGGAATTATTGGGCGTAAAGAGCTCGTAGGCGGCTTGTCACGTCGGTTGTGAAAGCCCGGGGCTTAACCCCGGGTCTGCAGTCGATACGGGCAGGCTAGAGTTCGGTAGGGGAGATCGGAATTCCTGGTGTAGCGGTGAAATGCGCAGATATCAGGAGGAACACCGGTGGCGAAGGCGGATCTCTGGGCCGATACTGACGCTGAGGAGCGAAAGCGTGGGGAGCGAACAGG
>AB184616.1.1465
TACGTAGGGTGCGAGCGTTGTCCGGAATTATTGGGCGTAAAGAGCTCGTAGGCGGCCTGTCGCGTCGGATGTGAAAGCCCGGGGCTTAACCCCGGGTCGGCATTCGATACGGGCAGGCTGGAGTTCGGCAGGGGAGATCGGAATTCCTGGTGTAGCGGTGAAATGCGCAGATATCAGGAGGAACACCGGTGGCGAAGGCGGATCTCTGGGCCGATACTGACGCTGAGGAGCGAAAGCGTGGGGAGCGAACAGG
>AB184617.1.1468
TACGTAGGGTGCGAGCGTTGTCCGGAATTATTGGGCGTAAAGAGCTCGTAGGCGGCCTGTCGCGTCGGATGTGAAAGCCCGGGGCTTAACCCCGGGTCGGCATTCGATACGGGCAGGCTGGAGTTCGGCAGGGGAGATCGGAATTCCTGGTGTAGCGGTGAAATGCGCAGATATCAGGAGGAACACCGGTGGCGAAGGCGGATCTCTGGGCCGATACTGACGCTGAGGAGCGAAAGCGTGGGGAGCGAACAGG
>AB184618.1.1469
TACGTAGGGTGCGAGCGTTGTCCGGAATTATTGGGCGTAAAGAGCTCGTAGGCGGCTTGTCGCGTCGGTCGTGAAAGCCCGGGGCTTAACCCCGGGTCTGCGGTCGATACGGGCAGGCTAGAGTTCGGTAGGGGAGATCGGAATTCCTGGTGTAGCGGTGAAATGCGCAGATATCAGGAGGAACACCGGTGGCGAAGGCGGATCTCTGGGCCGATACTGACGCTGAGGAGCGAAAGCGTGGGGAGCGAACAGG
>AB184620.1.1468
TACGTAGGGTGCGAGCGTTGTCCGGAATTATTGGGCGTAAAGAGCTCGTAGGCGGCCTGTCGCGTCGGATGTGAAAGCCCGGGGCTTAACCCCGGGTCTGCATTCGATACGGGCAGGCTAGAGTGTGGTAGGGGAGATCGGAATTCCTGGTGTAGCGGTGAAATGCGCAGATATCAGGAGGAACACCGGTGGCGAAGGCGGATCTCTGGGCCATTACTGACGCTGAGGAGCGAAAGCGTGGGGAGCGAACAGG
>AB184621.1.1464
TACGTAGGGTGCGAGCGTTGTCCGGAATTATTGGGCGTAAAGAGCTCGTAGGCGGCTTGTCACGTCGGATGTGAAAGCCCGGGGCTTAACCCCGGGTCTGCATTCGATACGGGCAGGCTAGAGTGTGGTAGGGGAGATCGGAATTCCTGGTGTAGCGGTGAAATGCGCAGATATCAGGAGGAACACCGGTGGCGAAGGCGGATCTCTGGGCCATTACTGACGCTGAGGAGCGAAAGCGTGGGGAGCGAACAGG
>AB184622.1.1463
TACGTAGGGCGCAAGCGTTGTCCGGAATTATTGGGCGTAAAGAGCTCGTAGGCGGCTTGTCACGTCGATTGTGAAAGCTCGGGGCTTAACCCCGAGTCTGCAGTCGATACGGGCTAGCTAGAGTGTGGTAGGGGAGATCGGAATTCCTGGTGTAGCGGTGAAATGCGCAGATATCAGGAGGAACACCGGTGGCGAAGGCGGATCTCTGGGCCATTACTGACGCTGAGGAGCGAAAGCGTGGGGAGCGAACAGG
>AB184623.1.1458
TACGTAGGGCGCGAGCGTTGTCCGGAATTATTGGGCGTAAAGAGCTCGTAGGCGGCTTGTCGCGTCGGTTGTGAAAGCCCGGGGCTTAACCCCGGGTCTGCAGTCGATACGGGCAGGCTAGAGTTCGGTAGGGGAGATCGGAATTCCTGGTGTAGCGGTGAAATGCGCAGATATCAGGAGGAACACCGGTGGCGAAGGCGGATCTCTGGGCCGATACTGACGCTGAGGAGCGAAAGCGTGGGGAGCGAACAGG
>AB184624.1.1455
TACGTAGGGCGCAAGCGTTGTCCGGAATTATTGGGCGTAAAGAGCTCGTAGGCGGCTTGTCGCGTCGGATGTGAAAGCCCGGGGCTTAACCCCGGGTCTGCATTCGATACGGGCAGGCTGGAGTTCGGTAGGGGAGATCGGAATTCCTGGTGTAGCGGTGGAATGCGCAGATATCAGGAGGAACACCGGTGGCGAAGGCGGATCTCTGGGCCGATACTGACGCTGAGGAGCGAAAGCGTGGGGAGCAAACAGG
>AB184625.1.1442
TACGTAGGGTGCGAGCGTTGTCCGGAATTATTGGGCGTAAAGAGCTCGTAGGCGGCCTGTCGCGTCGGATGTGAAAGCCCGGGGCTTAACCCCGGGTCTGCATTCGATACGGGCAGGCTAGAGTGTGGTAGGGGAGATCGGAATTCCTGGTGTAGCGGTGAAATGCGCAGATATCAGGAGGAACACCGGTGGCGAAGGCGGATCTCTGGGCCATTACTGACGCTGAGGAGCGAAAGCGTGGGGAGCGAACAGG
>AB184626.1.1454
TACGTAGGGCGCAAGCGTTGTCCGGAATTATTGGGCGTAAAGAGCTCGTAGGCGGCTTGTCACGTCGGTTGTGAAAGCCCGGGGCTTAACCCCGGGTCTGCAGTCGATACGGGCAGGCTAGAGTTCGGTAGGGGAGATCGGAATTCCTGGTGTAGCGGTGAAATGCGCAGATATCAGGAGGAACACCGGTGGCGAAGGCGGATCTCTGGGCCGATACTGACGCTGAGGAGCGAAAGCGTGGGGAGCGAACAGG
>AB184627.1.1473
TACGTAGGGCGCGAGCGTTGTCCGGAATTATTGGGCGTAAAGAGCTCGTAGGCGGCTTGTCGCGTCGGATGTGAAAGCCCGGGGCTTAACCCCGGGTCTGCATTCGATACGGGCAGGCTAGAGTTCGGTAGGGGAGATCGGAATTCCTGGTGTAGCGGTGAAATGCGCAGATATCAGGAGGAACACCGGTGGCGAAGGCGGATCTCTGGGCCGATACTGACGCTGAGGAGCGAAAGCGTGGGGAGCGAACAGG
>AB184628.1.1477
TACGTAGGGCGCGAGCGTTGTCCGGAATTATTGGGCGTAAAGAGCTCGTAGGCGGCTTGTCACGTCGGTTGTGAAAGCCCGGGGCTTAACCCCGGGTCTGCAGTCGATACGGGCAGGCTAGAGTTCGGTAGGGGAGATCGGAATTCCTGGTGTAGCGGTGAAATGCGCAGATATCAGGAGGAACACCGGTGGCGAAGGCGGATCTCTGGGCCGATACTGACGCTGAGGAGCGAAAGCGTGGGGAGCGAACAGG
>AB184629.1.1457
TACGTAGGGCGCAAGCGTTGTCCGGAATTATTGGGCGTAAAGAGCTCGTAGGCGGCTTGTCACGTCGGATGTGAAAGCCCGGGGCTTAACCCCGGGTCTGCATTCGATACGGGCAGGCTAGAGTGTGGTAGGGGAGATCGGAATTCCTGGTGTAGCGGTGAAATGCGCAGATATCAGGAGGAACACCGGTGGCGAAGGCGGATCTCTGGGCCATTACTGACGCTGAGGAGCGAAAGCGTGGGGAGCGAACAGG
>AB184630.1.1442
TACGTAGGGTGCGAGCGTTGTCCGGAATTACTGGGCGTAAAGAGCTTGTAGGCGGTCTGTCGCGTCGATTGTGAAAACTCACGGCTCAACCGTGGGCTTGCAGTCGATACGGGCAGACTAGAGTACTGCAGGGGAGACTGGAATTCCTGGTGTAGCGGTGAAATGCGCAGATATCAGGAGGAACACCGGTGGCGAAGGCGGGTCTCTGGGCAGTAACTGACGCTGAGAAGCGAAAGCGTGGGTAGCGAACAGG
>AB184631.1.1478
TACGTAGGGCGCAAGCGTTGTCCGGAATTATTGGGCGTAAAGAGCTCGTAGGCGGCTTGTCACGTCGGTTGTGAAAGCCCGGGGCTTAACCCCGGGTCTGCAGTCGATACGGGCAGGCTAGAGTTCGGTAGGGGAGATCGGAATTCCTGGTGTAGCGGTGAAATGCGCAGATATCAGGAGGAACACCGGTGGCGAAGGCGGATCTCTGGGCCGATACTGACGCTGAGGAGCGAAAGCGTGGGGAGCGAACAGG
>AB184634.1.1477
TACGTAGGGCGCAAGCGTTGTCCGGAATTATTGGGCGTAAAGAGCTCGTAGGCGGCTTGTCGCGTCGGTTGTGAAAGCCCGGGGCTTAACCCCGGGTCTGCAGTCGATACGGGCAGGCTAGAGTTCGGTAGGGGAGATCGGAATTCCTGGTGTAGCGGTGAAATGCGCAGATATCAGGAGGAACACCGGTGGCGAAGGCGGATCTCTGGGCCGATACTGACGCTGAAGAGCGAAAGCGTGGGGAGCGAACAGG
>AB184637.1.1444
TACGTAGGGCGCAAGCGTTGTCCGGAATTATTGGGCGTAAAGAGCTCGTAGGCGGCTTGTCACGTCGGTTGTGAAAGCCCGGGGCTTAACCCCGGGTCTGCAGTCGATACGGGCAGGCTAGAGTTCGGTAGGGGAGATCGGAATTCCTGGTGTAGCGGTGAAATGCGCAGATATCAGGAGGAACACCGGTGGCGAAGGCGGATCTCTGGGCCGATACTGACGCTGAGGAGCGAAAGCGTGGGGAGCGAACAGG
>AB184638.1.1441
TACGTAGGGCGCAAGCGTTGTCCGGAATTATTGGGCGTAAAGAGCTCGTAGGCGGCTTGTCACGTCGGGTGTGAAAGCCCGGGGCTTAACCCCGGGTCTGCATTCGATACGGGCAGGCTAGAGTGTGGTAGGGGAGATCGGAATTCCTGGTGTAGCGGTGAAATGCGCAGATATCAGGAGGAACACCGGTGGCGAAGGCGGATCTCTGGGCCATTACTGACGCTGAGGAGCGAAAGCGTGGGGAGCGAACAGG
>AB184639.1.1478
TACGTAGGGCGCGAGCGTTGTCCGGAATTATTGGGCGTAAAGAGCTCGTAGGCGGCTTGTCGCGTCGGTTGTGAAAGCCCGGGGCTTAACCCCGGGTCTGCAGTCGATACGGGCAGGCTAGAGTTCGGTAGGGGAGATCGGAATTCCTGGTGTAGCGGTGAAATGCGCAGATATCAGGAGGAACACCGGTGGCGAAGGCGGATCTCTGGGCCGATACTGACGCTGAGGAGCGAAAGCGTGGGGAGCGAACAGG
>AB184640.1.1480
TACGTAGGGCGCAAGCGTTGTCCGGAATTATTGGGCGTAAAGAGCTCGTAGGCGGCTTGTCACGTCGGATGTGAAAGCCCGGGGCTTAACCCCGGGTCTGCATTCGATACGGGCAGGCTAGAGTTCGGTAGGGGAGATCGGAATTCCTGGTGTAGCGGTGAAATGCGCAGATATCAGGAGGAACACCGGTGGCGAAGGCGGATCTCTGGGCCGATACTGACGCTGAGGAGCGAAAGCGTGGGGAGCGAACAGG
>AB184644.1.1467
TACGTAGGGCGCAAGCGTTGTCCGGAATTATTGGGCGTAAAGAGCTCGTAGGCGGCTTGTCACGTCGGATGTGAAAGCCCGGGGCTTAACCCCGGGTCTGCATTCGATACGGGCTAGCTAGAGTGTGGTAGGGGAGATCGGAATTCCTGGTGTAGCGGTGAAATGCGCAGATATCAGGAGGAACACCGGTGGCGAAGGCGGATCTCTGGGCCATTACTGACGCTGAGGAGCGAAAGCGTGGGAGCGAACAGG
>AB184645.1.1465
TACGTAGGGTGCGAGCGTTGTCCGGAATTATTGGGCGTAAAGAGCTCGTAGGCGGCCTGTCGCGTCGGATGTGAAAGCCCGGGGCTTAACCCCGGGTCTGCATTCGATACGGGCAGGCTAGAGTGTGGTAGGGGAGATCGGAATTCCTGGTGTAGCGGTGAAATGCGCAGATATCAGGAGGAACACCGGTGGCGAAGGCGGATCTCTGGGCCATTACTGACGCTGAGGAGCGAAAGCGTGGGGAGCGAACAGG
>AB184646.1.1461
TACGTAGGGCGCAAGCGTTGTCCGGAATTATTGGGCGTAAAGAGCTCGTAGGCGGCTTGTCACGTCGGATGTGAAAGCCCGGGGCTTAACCCCGGGTCTGCATTCGATACGGGCTAGCTAGAGTGTGGTAGGGGAGATCGGAATTCCTGGTGTAGCGGTGAAATGCGCAGATATCAGGAGGAACACCGGTGGCGAAGGCGGATCTCTGGGCCATTACTGACGCTGAGGAGCGAAAGCGTGGGGAGCGAACAGG
>AB184648.1.1475
TACGTAGGGCGCAAGCGTTGTCCGGAATTATTGGGCGTAAAGAGCTCGTAGGCGGCTTGTCGCGTCGGTTGTGAAAGCCCGGGGCTTAACCCCGGGTCTGCAGTCGATACGGGCAGGCTAGAGTTCGGTAGGGGAGATCGGAATTCCTGGTGTAGCGGTGAAATGCGCAGATATCAGGAGGAACACCGGTGGCGAAGGCGGATCTCTGGGCCGATACTGACGCTGAGGAGCGAAAGCGTGGGGAGCGAACAGG
>AB184649.1.1477
TACGTAGGGTGCGAGCGTTGTCCGGAATTATTGGGCGTAAAGAGCTCGTAGGCGGCTTGTCACGTCGGATGTGAAAGCTCGGGGCTTAACCCCGAGTCTGCATTCGATACGGGCTAGCTAGAGTGTGGTAGGGGAGATCGGAATTCCTGGTGTAGCGGTGAAATGCGCAGATATCAGGAGGAACACCGGTGGCGAAGGCGGATCTCTGGGCCATTACTGACGCTGAGGAGCGAAAGCGTGGGGAGCGAACAGG
>AB184650.1.1480
TACGTAGGGCGCAAGCGTTGTCCGGAATTATTGGGCGTAAAGAGCTCGTAGGCGGCTTGTCACGTCGGTTGTGAAAGCCCGGGGCTTAACCCCGGGTCTGCAGTCGATACGGGCAGGCTAGAGTTCGGTAGGGGAGATCGGAATTCCTGGTGTAGCGGTGAAATGCGCAGATATCAGGAGGAACACCGGTGGCGAAGGCGGATCTCTGGGCCGATACTGACGCTGAGGAGCGAAAGCGTGGGGAGCGAACAGG
>AB184651.1.1472
TACGTAGGGCGCAAGCGTTGTCCGGAATTATTGGGCGTAAAGAGCTCGTAGGCGGCCTGTCGCGTCGGATGTGAAAGCCCGGGGCTTAACCCCGGGTCTGCATTCGATACGGGCAGGCTAGAGTTCGGTAGGGGAGATCGGAATTCCTGGTGTAGCGGTGAAATGCGCAGATATCAGGAGGAACACCGGTGGCGAAGGCGGATCTCTGGGCCGATACTGACGCTGAGGAGCGAAAGCGTGGGGAGCGAACAGG
>AB184652.1.1457
TACGTAGGGCGCAAGCGTTGTCCGGAATTATTGGGCGTAAAGAGCTCGTAGGCGGCTTGTCACGTCGGATGTGAAAGCCCGGGGCTTAACCCCGGGTCTGCATTCGATACGGGCTAGCTAGAGTGTGGTAGGGGAGATCGGAATTCCTGGTGTAGCGGTGAAATGCGCAGATATCAGGAGGAACACCGGTGGCGAAGGCGGATCTCTGGGCCATTACTGACGCTGAGGAGCGAAAGCGTGGGGAGCGAACAGG
>AB184653.1.1464
TACGTAGGGCGCAAGCGTTGTCCGGAATTATTGGGCGTAAAGAGCTCGTAGGCGGCTTGTCGCGTCGGTTGTGAAAGCCCGGGGCTTAACCCCGGGTCTGCAGTCGATACGGGCAGGCTAGAGTTCGGTAGGGGAGATCGGAATTCCTGGTGTAGCGGTGAAATGCGCAGATATCAGGAGGAACACCGGTGGCGAAGGCGGATCTCTGGGCCGATACTGACGCTGAGGAGCGAAAGCGTGGGGAGCGAACAGG
>AB184655.1.1484
TACGTAGGGTCCGAGCGTTGTCCGGAATTATTGGGCGTAAAGAGCTCGTAGGCGGCGTGTCGCGTCTGCTGTGAAAGACCGGGGCTTAACTCCGGTTCTGCAGTGGATACGGGCATGCTAGAGGTAGGTAGGGGAGACTGGAATTCCTGGTGTAGCGGTGAAATGCGCAGATATCAGGAGGAACACCGGTGGCGAAGGCGGGTCTCTGGCCTTACTGACGCTGAGGAGCGAAAGCATGGGGAGCGAACAGG
>AB184657.1.1481
TACGTAGGGCGCGAGCGTTGTCCGGAATTATTGGGCGTAAAGAGCTCGTAGGCGGCTTGTCGCGTCGGTTGTGAAAGCCCGGGGCTTAACCCCGGGTCTGCAGTCGATACGGGCAGGCTAGAGTTCGGTAGGGGAGATCGGAATTCCTGGTGTAGCGGTGAAATGCGCAGATATCAGGAGGAACACCGGTGGCGAAGGCGGATCTCTGGGCCGATACTGACGCTGAGGAGCGAAAGCGTGGGGAGCGAACAGG
>AB184659.1.1463
TACGTAGGGCGCGAGCGTTGTCCGGAATTATTGGGCGTAAAGAGCTCGTAGGCGGCTTGTCGCGTCGGTTGTGAAAGCCCGGGGCTTAACCCCGGGTCTGCAGTCGATACGGGCAGGCTAGAGTTCGGTAGGGGAGATCGGAATTCCTGGTGTAGCGGTGAAATGCGCAGATATCAGGAGGAACACCGGTGGCGAAGGCGGATCTCTGGGCCGATACTGACGCTGAGGAGCGAAAGCGTGGGGAGCGAACAGG
>AB184660.1.1457
TACGTAGGGCGCGAGCGTTGTCCGGAATTATTGGGCGTAAAGAGCTCGTAGGCGGCTTGTCGCGTCGGTTGTGAAAGCCCGGGGCTTAACCCCGGGTCTGCAGTCGATACGGGCAGGCTAGAGTTCGGTAGGGGAGATCGGAATTCCTGGTGTAGCGGTGAAATGCGCAGATATCAGGAGGAACACCGGTGGCGAAGGCGGATCTCTGGGCCGATACTGACGCTGAGGAGCGAAAGCGTGGGGAGCGAACAGG
>AB184661.1.1477
TACGTAGGGCGCAAGCGTTGTCCGGAATTATTGGGCGTAAAGAGCTCGTAGGCGGCTTGTCACGTCGGTTGTGAAAGCCCGGGGCTTAACCCCGGGTCTGCAGTCGATACGGGCAGGCTAGAGTTCGGTAGGGGAGATCGGAATTCCTGGTGTAGCGGTGAAATGCGCAGATATCAGGAGGAACACCGGTGGCGAAGGCGGATCTCTGGGCCGATACTGACGCTGAGGAGCGAAAGCGTGGGGAGCGAACAGG
>AB184664.1.1485
TACGTAGGGTGCGAGCGTTGTCCGGAATTATTGGGCGTAAAGAGCTCGTAGGCGGCCTGTCACGTCGGATGTGAAAGCCCGGGGCTTAACCCCGGGTCGGCATTCGATACGGGCAGGCTGGAGTTCGGCAGGGGAGATCGGAATTCCTGGTGTAGCGGTGAAATGCGCAGATATCAGGAGGAACACCGGTGGCGAAGGCGGATCTCTGGGCCGATACTGACGCTGAGGAGCGAAAGCGTGGGGAGCGAACAGG
>AB184665.1.1474
TACGTAGGGCGCAAGCGTTGTCCGGAATTATTGGGCGTAAAGAGCTCGTAGGCGGCTTGTCGCGTCGGTTGTGAAAGCCCGGGGCTTAACCCCGGGTCTGCAGTCGATACGGGCAGGCTAGAGTTCGGTAGGGGAGATCGGAATTCCTGGTGTAGCGGTGAAATGCGCAGATATCAGGAGGAACACCGGTGGCGAAGGCGGATCTCTGGGCCGATACTGACGCTGAGGAGCGAAAGCGTGGGGAGCGAACAGG
>AB184666.1.1478
TACGTAGGGCGCAAGCGTTGTCCGGAATTATTGGGCGTAAAGAGCTCGTAGGCGGCTTGTCACGTCGGATGTGAAAGCCCGGGGCTTAACCCCGGGTCTGCATTCGATACGGGCAGGCTAGAGTGTGGTAGGGGAGATCGGAATTCCTGGTGTAGCGGTGAAATGCGCAGATATCAGGAGGAACACCGGTGGCGAAGGCGGATCTCTGGGCCATTACTGACGCTGAGGAGCGAAAGCGTGGGGAGCGAACAGG
>AB184667.1.1476
TACGTAGGGCGCAAGCGTTGTCCGGAATTATTGGGCGTAAAGAGCTCGTAGGCGGCTTGTCACGTCGATTGTGAAAGCTCGGGGCTTAACCCCGAGTCTGCAGTCGATACGGGCTAGCTAGAGTGTGGTAGGGGAGATCGGAATTCCTGGTGTAGCGGTGAAATGCGCAGATATCAGGAGGAACACCGGTGGCGAAGGCGGATCTCTGGGCCATTACTGACGCTGAGGAGCGAAAGCGTGGGGAGCGAACAGG
>AB184670.1.1455
TACGTAGGGCGCGAGCGTTGTCCGGAATTATTGGGCGTAAAGAGCTCGTAGGCGGCTTGTCACGTCGGTTGTGAAAGCCCGGGGCTTAACCCCGGGTCTGCAGTCGATACGGGCAGGCTAGAGTTCGGTAGGGGAGATCGGAATTCCTGGTGTAGCGGTGAAATGCGCAGATATCAGGAGGAACACCGGTGGCGAAGGCGGATCTCTGGGCCGATACTGACGCTGAGGAGCGAAAGCGTGGGGAGCGAACAGG
>AB184672.1.1454
TACGTAGGGCGCAAGCGTTGTCCGGAATTATTGGGCGTAAAGAGCTCGTAGGCGGCTTGTCACGTCGGTTGTGAAAGCCCGGGGCTTAACCCCGGGTCTGCAGTCGATACGGGCAGGCTAGAGTTCGGTAGGGGAGATCGGAATTCCTGGTGTAGCGGTGAAATGCGCAGATATCAGGAGGAACACCGGTGGCGAAGGCGGATCTCTGGGCCGATACTGACGCTGAGGAGCGAAAGCGTGGGGAGCGAACAGG
>AB184673.1.1440
TACGTAGGGCGCGAGCGTTGTCCGGAATTATTGGGCGTAAAGAGCTCGTAGGCGGCTTGTCGCGTCGGTTGTGAAAGCCCGGGGCTTAACCCCGGGTCTGCAGTCGATACGGGCAGGCTAGAGTTCGGTAGGGGAGATCGGAATTCCTGGTGTAGCGGTGAAATGCGCAGATATCAGGAGGAACACCGGTGGCGAAGGCGGATCTCTGGGCCGATACTGACGCTGAGGAGCGAAAGCGTGGGGAGCGAACAGG
>AB184676.1.1475
TACGTAGGGCGCAAGCGTTGTCCGGAATTATTGGGCGTAAAGAGCTCGTAGGCGGCTTGTCACGTCGGTTGTGAAAGCCCGGGGCTTAACCCCGGGTCTGCAGTCGATACGGGCAGGCTAGAGTTCGGTAGGGGAGATCGGAATTCCTGGTGTAGCGGTGAAATGCGCAGATATCAGGAGGAACACCGGTGGCGAAGGCGGATCTCTGGGCCGATACTGACGCTGAGGAGCGAAAGCGTGGGGAGCGAACAGG
>AB184679.1.1474
TACGTAGGGCGCAAGCGTTGTCCGGAATTATTGGGCGTAAAGAGCTCGTAGGCGGCTTGTCNCGTCGGATGTGAAAGCCCGGGGCTTAACCCCGGGTCTGCATTCGATACGGGCAGGCTAGAGTTCGGTAGGGGAGATCGGAATTCCTGGTGTAGCGGTGAAATGCGCAGATATCAGGAGGAACACCGGTGGCGAAGGCGGATCTCTGGGCCGATACTGACGCTGAGGAGCGAAAGCGTGGGGAGCGAACAGG
>AB184681.1.1440
TACGTAGGGCGCAAGCGTTGTCCGGAATTATTGGGCGTAAAGAGCTCGTAGGCGGCTTGTCACGTCGGTTGTGAAAGCCCGGGGCTTAACCCCGGGTCTGCAGTCGATACGGGCAGGCTAGAGTTCGGTAGGGGAGATCGGAATTCCTGGTGTAGCGGTGAAATGCGCAGATATCAGGAGGAACACCGGTGGCGAAGGCGGATCTCTGGGCCGATACTGACGCTGAGGAGCGAAAGCGTGGGGAGCGAACAGG
>AB184682.1.1453
TACGTAGGGCGCAAGCGTTGTCCGGAATTATTGGGCGTAAAGAGCTCGTAGGCGGCTTGTCACGTCGGATGTGAAAGCCCGAGGCTTAACCTCGGGTCTGCATTCGATACGGGCTAGCTAGAGTGTGGTAGGGGAGATCGGAATTCCTGGTGTAGCGGTGAAATGCGCAGATATCAGGAGGAACACCGGTGGCGAAGGCGGATCTCTGGGCCATTACTGACGCTGAGGAGCGAAAGCGTGGGGAGCGAACAGG
>AB184683.1.1435
TACGTAGGGCGCAAGCGTTGTCCGGAATTATTGGGCGTAAAGAGCTCGTAGGCGGCTTGTCACGTCGGATGTGAAAGCCCGGGGCTTAACCCCGGGTCTGCATTCGATACGGGCTAGCTAGAGTGTGGTAGGGGAGATCGGAATTCCTGGTGTAGCGGTGAAATGCGCAGATATCAGGAGGAACACCGGTGGCGAAGGCGGATCTCTGGGCCATTACTGACGCTGAGGAGCGAAAGCGTGGGGAGCGAACAGG
>AB184684.1.1463
TACGTAGGGCGCAAGCGTTGTCCGGAATTATTGGGCGTAAAGAGCTCGTAGGCGGCTTGTCACGTCGGATGTGAAAGCCCGAGGCTTAACCTCGGGTCTGCATTCGATACGGGCTAGCTAGAGTGTGGTAGGGGAGATCGGAATTCCTGGTGTAGCGGTGAAATGCGCAGATATCAGGAGGAACACCGGTGGCGAAGGCGGATCTCTGGGCCATTACTGACGCTGAGGAGCGAAAGCGTGGGGAGCGAACAGG
>AB184686.1.1468
TACGTAGGGCGCGAGCGTTGTCCGGAATTATTGGGCGTAAAGAGCTCGTAGGCGGTCTGTCACGTCGGATGTGAAAGCCCGGGGCTTAACCCCGGGTCTGCATTCGATACGGGCAGACTAGAGTGTGGTAGGGGAGATCGGAATTCCTGGTGTAGCGGTGAAATGCGCAGATATCAGGAGGAACACCGGTGGCGAAGGCGGATCTCTGGGCCATTACTGACGCTGAGGAGCGAAAGCGTGGGGAGCGAACAGG
>AB184687.1.1450
TACGTAGGGCGCAAGCGTTGTCCGGAATTATTGGGCGTAAAGAGCTCGTAGGCGGCTTGTCACGTCGGTTGTGAAAGCCCGGGGCTTAACCCCGGGTCTGCAGTCGATACGGGCAGGCTAGAGTTCGGTAGGGGAGATCGGAATTCCTGGTGTAGCGGTGAAATGCGCAGATATCAGGAGGAACACCGGTGGCGAAGGCGGATCTCTGGGCCGATACTGACGCTGAGGAGCGAAAGCGTGGGGAGCGAACAGG
>AB184688.1.1477
TACGTAGGGCGCAAGCGTTGTCCGGAATTATTGGGCGTAAAGAGCTCGTAGGCGGCTTGTCGCGTCGGTTGTGAAAGCCCGGGGCTTAACCCCGGGTCTGCAGTCGATACGGGCAGGCTAGAGTTCGGTAGGGGAGATCGGAATTCCTGGTGTAGCGGTGAAATGCGCAGATATCAGGAGGAACACCGGTGGCGAAGGCGGATCTCTGGGCCGATACTGACGCTGAGGAGCGAAAGCGTGGGGAGCGAACAGG
>AB184689.1.1457
TACGTAGGGCGCAAGCGTTGTCCGGAATTATTGGGCGTAAAGAGCTCGTAGGCGGCTTGTCACGTCGGTTGTGAAAGCCCGGGGCTTAACCCCGGGTCTGCAGTCGATACGGGCAGGCTAGAGTTCGGTAGGGGAGATCGGAATTCCTGGTGTAGCGGTGAAATGCGCAGATATCAGGAGGAACACCGGTGGCGAAGGCGGATCTCTGGGCCGATACTGACGCTGAAGAGCGAAAGCGTGGGGAGCGAACAGG
>AB184690.1.1460
TACGTAGGGCGCGAGCGTTGTCCGGAATTATTGGGCGTAAAGAGCTCGTAGGCGGCTTGTCACGTCGGTTGTGAAAGCCCGGGGCTTAACCCCGGGTCTGCAGTCGATACGGGCAGGCTAGAGTTCGGTAGGGGAGATCGGAATTCCTGGTGTAGCGGTGAAATGCGCAGATATCAGGAGGAACACCGGTGGCGAAGGCGGATCTCTGGGCCGATACTGACGCTGAGGAGCGAAAGCGTGGGGAGCGAACAGG
>AB184696.1.1477
TACGTAGGGCGCAAGCGTTGTCCGGAATTATTGGGCGTAAAGAGCTCGTAGGCGGCTTGTCACGTCGGGTGTGAAAGCCCGGGGCTTAACCCCGGGTCTGCATTCGATACGGGCTAGCTAGAGTGTGGTAGGGGAGATCGGAATTCCTGGTGTAGCGGTGAAATGCGCAGATATCAGGAGGAACACCGGTGGCGAAGGCGGATCTCTGGGCCATTACTGACGCTGAGGAGCGAAAGCGTGGGGAGCGAACAGG
>AB184700.1.1470
TACGTAGGGCGCAAGCGTTGTCCGGAATTATTGGGCGTAAAGAGCTCGTAGGCGGCTTGTCACGTCGGATGTGAAAGCCCGGGGCTTAACCCCGGGTCTGCATTCGATACGGGCAGGCTAGAGTGTGGTAGGGGAGATCGGAATTCCTGGTGTAGCGGTGAAATGCGCAGATATCAGGAGGAACACCGGTGGCGAAGGCGGATCTCTGGGCCATTACTGACGCTGAGGAGCGAAAGCGTGGGGAGCGAACAGG
>AB184704.1.1454
TACGTAGGGCGCGAGCGTTGTCCGGAATTATTGGGCGTAAAGAGCTCGTAGGCGGCTTGTCACGTCGGTTGTGAAAGCCCGGGGCTTAACCCCGGGTCTGCAGTCGATACGGGCAGGCTAGAGTTCGGTAGGGGAGATCGGAATTCCTGGTGTAGCGGTGAAATGCGCAGATATCAGGAGGAACACCGGTGGCGAAGGCGGATCTCTGGGCCGATACTGACGCTGAGGAGCGAAAGCGTGGGGAGCGAACAGG
>AB184706.1.1476
TACGTAGGGCGCGAGCGTTGTCCGGAATTATTGGGCGTAAAGAGCTCGTAGGCGGCTTGTCGCGTCGGTTGTGAAAGCCCGGGGCTTAACCCCGGGTCTGCAGTCGATACGGGCAGGCTAGAGTTCGGTAGGGGAGATCGGAATTCCTGGTGTAGCGGTGAAATGCGCAGATATCAGGAGGAACACCGGTGGCGAAGGCGGATCTCTGGGCCGATACTGACGCTGAAGAGCGAAAGCGTGGGGAGCGAACAGG
>AB184707.1.1470
TACGTAGGGCGCAAGCGTTGTCCGGAATTATTGGGCGTAAAGAGCTCGTAGGCGGCTTGTCACGTCGGATGTGAAAGCCCGAGGCTTAACCTCGGGTCTGCATTCGATACGGGCTAGCTAGAGTGTGGTAGGGGAGATCGGAATTCCTGGTGTAGCGGTGAAATGCGCAGATATCAGGAGGAACACCGGTGGCGAAGGCGGATCTCTGGGCCATTACTGACGCTGAGGAGCGAAAGCGTGGGGAGCGAACAGG
>AB184708.1.1473
TACGTAGGGCGCAAGCGTTGTCCGGAATTATTGGGCGTAAAGAGCTCGTAGGCGGCTTGTCACGTCGGATGTGAAAGCCCGGGGCTTAACCCCGGGTCTGCATTCGATACGGGCTAGCTAGAGTGTGGTAGGGGAGATCGGAATTCCTGGTGTAGCGGTGAAATGCGCAGATATCAGGAGGAACACCGGTGGCGAAGGCGGATCTCTGGGCCATTACTGACGCTGAGGAGCGAAAGCGTGGGGAGCGAACAGG
>AB184709.1.1436
TACGTAGGGCGCAAGCGTTGTCCGGAATTATTGGGCGTAAAGAGCTCGTAGGCGGCTTGTCGCGTCGGATGTGAAAGCCCGGGGCTTAACCCCGGGTCTGCATTCGATACGGGCAGGCTAGAGTTCGGTAGGGGAGATCGGAATTCCTGGTGTAGCGGTGAAATGCGCAGATATCAGGAGGAACACCGGTGGCGAAGGCGGATCTCTGGGCCGATACTGACGCTGAGGAGCGAAAGCGTGGGGAGCGAACAGG
>AB184710.1.1460
TACGTAGGGCGCGAGCGTTGTCCGGAATTATTGGGCGTAAAGAGCTCGTAGGCGGCTTGTCGCGTCGGTTGTGAAAGCCCGGGGCTTAACCTCGGGTCTGCAGTCGATACGGGCAGGCTAGAGTTCGGTAGGGGAGATCGGAATTCCTGGTGTAGCGGTGAAATGCGCAGATATCAGGAGGAACACCGGTGGCGAAGGCGGATCTCTGGGCCGATACTGACGCTGAAGAGCGAAAGCGTGGGGAGCGAACAGG
>AB184711.1.1472
TACGTAGGGCGCAAGCGTTGTCCGGAATTATTGGGCGTAAAGAGCTCGTAGGCGGCTTGTCACGTCGGATGTGAAAGCCCGGGGCTTAACCCCGGGTCTGCATTCGATACGGGCTAGCTAGAGTGTGGTAGGGGAGATCGGAATTCCTGGTGTAGCGGTGAAATGCGCAGATATCAGGAGGAACACCGGTGGCGAAGGCGGATCTCTGGGCCATTACTGACGCTGAGGAGCGAAAGCGTGGGGAGCGAACAGG
>AB184712.1.1478
TACGTAGGGCGCGAGCGTTGTCCGGAATTATTGGGCGTAAAGAGCTCGTAGGCGGCTTGTCGCGTCGGTTGTGAAAGCCCGGGGCTTAACCCCGGGTCTGCAGTCGATACGGGCAGGCTAGAGTTCGGTAGGGGAGATCGGAATTCCTGGTGTAGCGGTGAAATGCGCAGATATCAGGAGGAACACCGGTGGCGAAGGCGGATCTCTGGGCCGATACTGACGCTGAGGAGCGAAAGCGTGGGGAGCGAACAGG
>AB184713.1.1471
TACGTAGGGCGCGAGCGTTGTCCGGAATTATTGGGCGTAAAGAGCTCGTAGGCGGCTTGTCGCGTCGGTTGTGAAAGCCCGGGGCTTAACCTCGGGTCTGCAGTCGATACGGGCAGGCTAGAGTTCGGTAGGGGAGATCGGAATTCCTGGTGTAGCGGTGAAATGCGCAGATATCAGGAGGAACACCGGTGGCGAAGGCGGATCTCTGGGCCGATACTGACGCTGAGGAGCGAAAGCGTGGGGAGCGAACAGG
>AB184714.1.1452
TACGTAGGGCGCAAGCGTTGTCCGGAATTATTGGGCGTAAAGAGCTCGTAGGCGGCTTGTCACGTCGGGTGTGAAAGCCCGGGGCTTAACCCCGGGTCTGCATCCGATACGGGCAGGCTAGAGTGTGGTAGGGGAGATCGGAATTCCTGGTGTAGCGGTGAAATGCGCAGATATCAGGAGGAACACCGGTGGCGAAGGCGGATCTCTGGGCCATTACTGACGCTGAGGAGCGAAAGCGTGGGGAGCGAACAGG
>AB184719.1.1475
TACGTAGGGCGCAAGCGTTGTCCGGAATTATTGGGCGTAAAGAGCTCGTAGGCGGCTTGTCGCGTCGGATGTGAAAGCCCGGGGCTTAACCCCGGGTCTGCATTCGATACGGGCAGGCTAGAGTGTGGTAGGGGAGATCGGAATTCCTGGTGTAGCGGTGAAATGCGCAGATATCAGGAGGAACACCGGTGGCGAAGGCGGATCTCTGGGCCATTACTGACGCTGAGGAGCGAAAGCGTGGGGAGCGAACAGG
>AB184720.1.1474
TACGTAGGGCGCAAGCGTTGTCCGGAATTATTGGGCGTAAAGAGCTCGTAGGCGGCTTGTTGCGTCGGATGTGAAAGCCCGGGGCTTAACCCCGGGTCTGCATTCGATACGGGCAGGCTAGAGTGTGGTAGGGGAGATCGGAATTCCTGGTGTAGCGGTGAAATGCGCAGATATCAGGAGGAACACCGGTGGCGAAGGCGGATCTCTGGGCCATTACTGACGCTGAGGAGCGAAAGCGTGGGGAGCGAACAGG
>AB184721.1.1469
TACGTAGGGCGCGAGCGTTGTCCGGAATTATTGGGCGTAAAGAGCTCGTAGGCGGTTTGTTGCGTCGACTGTGAAAACTTGGGGCTTAACTCCGAGCTTGCAGTCGATACGGGCAGACTTGAGTTCGGTAGGGGAGACTGGAATTCCTGGTGTAGCGGTGAAATGCGCAGATATCAGGAGGAACACCGGTGGCGAAGGCGGGTCTCTGGGCCGATACTGACGCTGAGGAGCGAAAGCGTGGGGAGCGAACAGG
>AB184724.1.1473
TACGTAGGGCGCAAGCGTTGTCCGGAATTATTGGGCGTAAAGAGCTCGTAGGCGGCTTGTCGCGTCGGATGTGAAAGCCCGGAGCTTAACTCCGGGTCTGCATTCGATACGGGCAGGCTAGAGTTCGGTAGGGGAGATCGGAATTCCTGGTGTAGCGGTGAAATGCGCAGATATCAGGAGGAACACCGGTGGCGAAGGCGGATCTCTGGGCCGANACTGACGCTGAGGAGCGAAAGCGTGGGGAGCGAACAGG
>AB184727.1.1481
TACGTAGGGCGCAAGCGTTGTCCGGAATTATTGGGCGTAAAGAGCTCGTAGGCGGCTTGTCACGTCGGATGTGAAAGCCCGGGGCTTAACCCCGGGTCTGCATTCGATACGGGCTAGCTAGAGTGTGGTAGGGGAGATCGGAATTCCTGGTGTAGCGGTGAAATGCGCAGATATCAGGAGGAACACCGGTGGCGAAGGCGGATCTCTGGGCCATTACTGACGCTGAGGAGCGAAAGCGTGGGGAGCGAACAGG
>AB184735.1.1460
TACGTAGGGCGCAAGCGTTGTCCGGAATTATTGGGCGTAAAGAGCTCGTAGGCGGCTTGTCACGTCGGATGTGAAAGCCCGGGGCTTAACCCCGGGTCTGCATTCGATACGGGCTAGCTAGAGTGTGGTAGGGGAGATCGGAATTCCTGGTGTAGCGGTGAAATGCGCAGATATCAGGAGGAACACCGGTGGCGAAGGCGGATCTCTGGGCCATTACTGACGCTGAGGAGCGAAAGCGTGGGGAGCGAACAGG
>AB184746.1.1478
TACGTAGGGCGCAAGCGTTGTCCGGAATTATTGGGCGTAAAGAGCTCGTAGGCGGCTTGTCACGTCGGATGTGAAAGCCCGAGGCTTAACCTCGGGTCTGCATTCGATACGGGCTAGCTAGAGTGTGGTAGGGGAGATCGGAATTCCTGGTGTAGCGGTGAAATGCGCAGATATCAGGAGGAACACCGGTGGCGAAGGCGGATCTCTGGGCCATTACTGACGCTGAGGAGCGAAAGCGTGGGGAGCGAACAGG
>AB184750.1.1461
TACGTAGGGCGCAAGCGTTGTCCGGAATTATTGGGCGTAAAGAGCTCGTAGGCGGCCTGTCACGTCGGATGTGAAAGCCCGGGGCTTAACCCCGGGTCTGCATTCGATACGGGCAGGCTAGAGTTCGGTAGGGGAGATCGGAATTCCTGGTGTAGCGGTGAAATGCGCAGATATCAGGAGGAACACCGGTGGCGAAGGCGGATCTCTGGGCCGATACTGACGCTGAGGAGCGAAAGCGTGGGGAGCGAACAGG
>AB184752.1.1480
TACGTAGGGCGCAAGCGTTGTCCGGAATTATTGGGCGTAAAGAGCTCGTAGGCGGCTTGTCACGTCGGATGTGAAAGCCCGAGGCTTAACCTCGGGTCTGCATTCGATACGGGCTAGCTAGAGTGTGGTAGGGGAGATCGGAATTCCTGGTGTAGCGGTGAAATGCGCAGATATCAGGAGGAACACCGGTGGCGAAGGCGGATCTCTGGGCCATTACTGACGCTGAGGAGCGAAAGCGTGGGGAGCGAACAGG
>AB184754.1.1470
TACGTAGGGTGCGAGCGTTGTCCGGAATTACTGGGCGTAAAGAGCTTGTAGGCGGTTTGTCGCGTCGTCTGTGAAAACTCACAGCTCAACTGTGAGCTTGCAGGCGATACGGGCAGACTTGAGTACTGCAGGGGAGACTGGAATTCCTGGTGTAGCGGTGAAATGCGCAGATATCAGGAGGAACACCGGTGGCGAAGGCGGGTCTCTGGGCAGTAACTGACGCTGAGAAGCGAAAGCGTGGGTAGCGAACAGG
>AB184757.1.1477
TACGTAGGGCGCAAGCGTTGTCCGGAATTATTGGGCGTAAAGAGCTCGTAGGCGGCTTGTCACGTCGGATGTGAAAGCCCGGGGCTTAACCCCGGGTCTGCATTCGATACGGGCTAGCTAGAGTGTGGTAGGGGAGATCGGAATTCCTGGTGTAGCGGTGAAATGCGCAGATATCAGGAGGAACACCGGTGGCGAAGGCGGATCTCTGGGCCATTACTGACGCTGAAGAGCGAAAGCGTGGGGAGCGAACAGG
>AB184760.1.1467
TACGTAGGGCGCAAGCGTTGTCCGGAATTATTGGGCGTAAAGAGCTCGTAGGCGGCTTGTCGCGTCGGTTGTGAAAGCCCGGGGCTTAACCCCGGGTCTGCAGTCGATACGGGCAGGCTAGAGTTCGGTAGGGGAGATCGGAATTCCTGGTGTAGCGGTGAAATGCGCAGATATCAGGAGGAACACCGGTGGCGAAGGCGGATCTCTGGGCCGATACTGACGCTGAGGAGCGAAAGCGTGGGGAGCGAACAGG
>AB184761.1.1481
TACGTAGGGCGCAAGCGTTGTCCGGAATTATTGGGCGTAAAGAGCTCGTAGGCGGCTTGTCACGTCGGATGTGAAAGCCCGGGGCTTAACCCCGGGTCTGCATTCGATACGGGCTAGCTAGAGTGTGGTAGGGGAGATCGGAATTCCTGGTGTAGCGGTGAAATGCGCAGATATCAGGAGGAACACCGGTGGCGAAGGCGGATCTCTGGGCCATTACTGACGCTGAGGAGCGAAAGCGTGGGGAGCGAACAGG
>AB184762.1.1480
TACGTAGGGCGCAAGCGTTGTCCGGAATTATTGGGCGTAAAGAGCTCGTAGGCGGCTTGTCACGTCGGGTGTGAAAGCCCGGGGCTTAACCCCGGGTCTGCATTCGATACGGGCAGGCTAGAGTGTGGTAGGGGAGATCGGAATTCCTGGTGTAGCGGTGAAATGCGCAGATATCAGGAGGAACACCGGTGGCGAAGGCGGATCTCTGGGCCATTACTGACGCTGAGGAGCGAAAGCGTGGGGAGCGAACAGG
>AB184764.1.1477
TACGTAGGGCGCAAGCGTTGTCCGGAATTATTGGGCGTAAAGAGCTCGTAGGCGGCTTGTCACGTCGGTTGTGAAAGCCCGGGGCTTAACCCCGGGTCTGCAGTCGATACGGGCAGGCTAGAGTTCGGTAGGGGAGATCGGAATTCCTGGTGTAGCGGTGAAATGCGCAGATATCAGGAGGAACACCGGTGGCGAAGGCGGATCTCTGGGCCGATACTGACGCTGAGGAGCGAAAGCGTGGGGAGCGAACAGG
>AB184768.1.1477
TACGTAGGGCGCAAGCGTTGTCCGGAATTATTGGGCGTAAAGAGCTCGTAGGCGGCTTGTCACGTCGGATGTGAAAGCCCGGGGCTTAACCCCGGGTCTGCATTCGATACGGGCTAGCTAGAGTGTGGTAGGGGAGATCGGAATTCCTGGTGTAGCGGTGAAATGCGCAGATATCAGGAGGAACACCGGTGGCGAAGGCGGATCTCTGGGCCATTACTGACGCTGAGGAGCGAAAGCGTGGGGAGCGAACAGG
>AB184770.1.1474
TACGTAGGGCGCAAGCGTTGTCCGGAATTATTGGGCGTAAAGAGCTCGTAGGCGGCTTGTCGCGTCGGATGTGAAAGCCCGGGGCTTAACCCCGGGTCTGCATTCGATACGGGCAGGCTAGAGTTCGGTAGGGGAGATCGGAATTCCTGGTGTAGCGGTGAAATGCGCAGATATCAGGAGGAACACCGGTGGCGAAGGCGGATCTCTGGGCCGATACTGACGCTAGAAGCGAAAGCGTGGGGAGCGAACAGG
>AB184771.1.1482
TACGTAGGGTGCGAGCGTTGTCCGGAATTATTGGGCGTAAAGAGCTCGTAGGCGGCTTGTCGCGTCGGATGTGAAAGCCCGGNGCTTAACCCCGGGTCTGCATTCGATACGGGCAGGCTAGAGTTCGGCAGGGGAGATTGGAATTCCTGGTGTAGCGGTGAAATGCGCAGATATCAGGAGGAACACCGGTGGCGAAGGCGGATCTCTGGGCCGATACTGACGCTGAGGAGCGAAAGCGTGGGGAGCGAACAGG
>AB184777.1.1481
TACGTAGGGCGCAAGCGTTGTCCGGAATTATTGGGCGTAAAGAGCTCGTAGGCGGCTTGTCACGTCGGATGTGAAAGCCCGGGGCTTAACCCCGGGTCTGCATTCGATACGGGCTAGCTAGAGTGTGGTAGGGGAGATCGGAATTCCTGGTGTAGCGGTGAAATGCGCAGATATCAGGAGGAACACCGGTGGCGAAGGCGGATCTCTGGGCCATTACTGACGCTGAGGAGCGAAAGCGTGGGGAGCGAACAGG
>AB184778.1.1472
TACGTAGGGTGCGAGCGTTGTCCGGAATTATTGGGCGTAAAGAGCTCGTAGGCGGCCTGTCGCGTCGGATGTGAAAGCCCGGGGCTTAACCCCGGGTCTGCATTCGATACGGGCAGGCTAGAGTGTGGTAGGGGAGATCGGAATTCCTGGTGTAGCGGTGAAATGCGCAGATATCAGGAGGAACACCGGTGGCGAAGGCGGATCTCTGGGCCATTACTGACGCTGAGGAGCGAAAGCGTGGGGAGCGAACAGG
>AB184782.1.1478
TACGTAGGGCGCAAGCGTTGTCCGGAATTATTGGGCGTAAAGAGCTCGTAGGCGGCTTGTCACGTCGGTTGTGAAAGCCCGGGGCTTAACCCCGGGTCTGCAGTCGATACGGGCAGGCTAGAGTTCGGTAGGGGAGATCGGAATTCCTGGTGTAGCGGTGAAATGCGCAGATATCAGGAGGAACACCGGTGGCGAAGGCGGATCTCTGGGCCGATACTGACGCTGAGGAGCGAAAGCGTGGGGAGCGAACAGG
>AB184784.1.1478
TACGTAGGGCGCAAGCGTTGTCCGGAATTATTGGGCGTAAAGAGCTCGTAGGCGGCTTGTCGCGTCGGATGTGAAAGCCCGGGGCTTAACCCCGGGTCTGCATTCGATACGGGCAGGCTAGAGTTCGGTAGGGGAGATCGGAATTCCTGGTGTAGCGGTGAAATGCGCAGATATCAGGAGGAACACCGGTGGCGAAGGCGGATCTCTGGGCCGATACTGACGCTGAGGAGCGAAAGCGTGGGGAGCGAACAGG
>AB184796.1.1460
TACGTAGGGCGCAAGCGTTGTCCGGAATTATTGGGCGTAAAGAGCTCGTAGGCGGCTTGTCACGTCGGATGTGAAAGCCCGGGGCTTAACCCCGGGTCTGCATTCGATACGGGCAGGCTAGAGTGTGGTAGGGGAGATCGGAATTCCTGGTGTAGCGGTGAAATGCGCAGATATCAGGAGGAACACCGGTGGCGAAGGCGGATCTCTGGGCCATTACTGACGCTGAGGAGCGAAAGCGTGGGGAGCGAACAGG
>AB184798.1.1474
TACGTAGGGCGCAAGCGTTGTCCGGAATTATTGGGCGTAAAGAGCTCGTAGGCGGCTTGTCACGTCGGGTGTGAAAGCCCGGGGCTTAACCCCGGGTCTGCATTCGATACGGGCTAGCTAGAGTGTGGTAGGGGAGATCGGAATTCCTGGTGTAGCGGTGAAATGCGCAGATATCAGGAGGAACACCGGTGGCGAAGGCGGATCTCTGGGCCATTACTGACGCTGAGGAGCGAAAGCGTGGGGAGCGAACAGG
>AB184806.1.1470
TACGTAGGGCGCAAGCGTTGTCCGGAATTATTGGGCGTAAAGAGCTCGTAGGCGGCTTGTCACGTCGGATGTGAAAGCCCGGGGCTTAACCCCGGGTCTGCATTCGATACGGGCAGGCTAGAGTGTGGTAGGGGAGATCGGAATTCCTGGTGTAGCGGTGAAATGCGCAGATATCAGGAGGAACACCGGTGGCGAAGGCGGATCTCTGGGCCATTACTGACGCTGAGGAGCGAAAGCGTGGGGAGCGAACAGG
>AB184816.1.1468
TACGTAGGGCGCAAGCGTTGTCCGGAATTATTGGGCGTAAAGAGCTCGTAGGCGGCTTGTCACGTCGGATGTGAAAGCCCGGGGCTTAACCCCGGGTCTGCATTCGATACGGGCAGGCTAGAGTTCGGTAGGGGAGATCGGAATTCCTGGTGTAGCGGTGAAATGCGCAGATATCAGGAGGAACACCGGTGGCGAAGGCGGATCTCTGGGCCGATACTGACGCTGAGGAGCGAAAGCGTGGGGAGCGAACAGG
>AB184822.1.1480
TACGTAGGGCGCAAGCGTTGTCCGGAATTATTGGGCGTAAAGAGCTCGTAGGCGGCTTGTCGCGTCGGATGTGAAAGCCCGGGGCTTAACCCCGGGTCTGCATTCGATACGGGCAGGCTAGAGTTCGGTAGGGGAGATCGGAATTCCTGGTGTAGCGGTGAAATGCGCAGATATCAGGAGGAACACCGGTGGCGAAGGCGGATCTCTGGGCCGATACTGACGCTGAGGAGCGAAAGCGTGGGGAGCGAACAGG
>AB184824.1.1477
TACGTAGGGCGCAAGCGTTGTCCGGAATTATTGGGCGTAAAGAGCTCGTAGGCGGCTTGTTGCGTCGGATGTGAAAGCCCGGGGCTTAACCCCGGGTCTGCATTCGATACGGGCAGGCTAGAGTTCGGTAGGGGAGATCGGAATTCCTGGTGTAGCGGTGAAATGCGCAGATATCAGGAGGAACACCGGTGGCGAAGGCGGATCTCTGGGCCGATACTGACGCTGAGGAGCGAAAGCGTGGGGAGCGAACAGG
>AB184837.1.1479
TACGTAGGGCGCGAGCGTTGTCCGGAATTATTGGGCGTAAAGAGCTCGTAGGCGGCTTGTCGCGTCGGTTGTGAAAGCCCGGGGCTTAACCCCGGGTCTGCAGTCGATACGGGCAGGCTAGAGTTCGGTAGGGGAGATCGGAATTCCTGGTGTAGCGGTGAAATGCGCAGATATCAGGAGGAACACCGGTGGCGAAGGCGGATCTCTGGGCCGATACTGACGCTGAGGAGCGAAAGCGTGGGGAGCGAACAGG
>AB184838.1.1480
TACGTAGGGCGCGAGCGTTGTCCGGAATTATTGGGCGTAAAGAGCTCGTAGGCGGCTTGTCGCGTCGGTTGTGAAAGCCCGGGGCTTAACCCCGGGTCTGCAGTCGATACGGGCAGGCTAGAGTTCGGTAGGGGAGATCGGAATTCCTGGTGTAGCGGTGAAATGCGCAGATATCAGGAGGAACACCGGTGGCGAAGGCGGATCTCTGGGCCGATACTGACGCTGAGGAGCGAAAGCGTGGGGAGCGAACAGG
>AB184839.1.1477
TACGTAGGGCGCAAGCGTTGTCCGGAATTATTGGGCGTAAAGAGCTCGTAGGCGGCTTGTCACGTCGGGTGTGAAAGCCCGGGGCTTAACCCCGGGTCTGCATTCGATACGGGCTAGCTAGAGTGTGGTAGGGGAGATCGGAATTCCTGGTGTAGCGGTGAAATGCGCAGATATCAGGAGGAACACCGGTGGCGAAGGCGGATCTCTGGGCCATTACTGACGCTGAGGAGCGAAAGCGTGGGGAGCGAACAGG
>AB184840.1.1476
TACGTAGGGCGCAAGCGTTGTCCGGAATTATTGGGCGTAAAGAGCTCGTAGGCGGCTTGTCGCGTCGGTTGTGAAAGCCCGGGGCTTAACCCCGGGTCTGCAGTCGATACGGGCAGGCTAGAGTTCGGTAGGGGAGATCGGAATTCCTGGTGTAGCGGTGAAATGCGCAGATATCAGGAGGAACACCGGTGGCGAAGGCGGATCTCTGGGCCGATACTGACGCTGAGGAGCGAAAGCGTGGGGAGCGAACAGG
>AB184841.1.1477
TACGTAGGGCGCAAGCGTTGTCCGGAATTATTGGGCGTAAAGAGCTCGTAGGCGGCTTGTCACGTCGGGTGTGAAAGCCCGGGGCTTAACCCCGGGTCTGCATTCGATACGGGCTAGCTAGAGTGTGGTAGGGGAGATCGGAATTCCTGGTGTAGCGGTGAAATGCGCAGATATCAGGAGGAACACCGGTGGCGAAGGCGGATCTCTGGGCCATTACTGACGCTGAGGAGCGAAAGCGTGGGGAGCGAACAGG
>AB184842.1.1476
TACGTAGGGCGCGAGCGTTGTCCGGAATTATTGGGCGTAAAGAGCTCGTAGGCGGCTTGTCGCGTCGGTTGTGAAAGCCCGGGGCTTAACCCCGGGTCTGCAGTCGATACGGGCAGGCTAGAGTTCGGTAGGGGAGATCGGAATTCCTGGTGTAGCGGTGAAATGCGCAGATATCAGGAGGAACACCGGTGGCGAAGGCGGATCTCTGGGCCGATACTGACGCTGAGGAGCGAAAGCGTGGGGAGCGAACAGG
>AB184843.1.1477
TACGTAGGGCGCAAGCGTTGTCCGGAATTATTGGGCGTAAAGAGCTCGTAGGCGGCTTGTCACGTCGGATGTGAAAGCCCGGGGCTTAACCCCGGGTCTGCATTCGATACGGGCAGGCTAGAGTTCGGTAGGGGAGATCGGAATTCCTGGTGTAGCGGTGAAATGCGCAGATATCAGGAGGAACACCGGTGGCGAAGGCGGATCTCTGGGCCGATACTGACGCTGAGGAGCGAAAGCGTGGGGAGCGAACAGG
>AB184844.1.1480
TACGTAGGGCGCGAGCGTTGTCCGGAATTATTGGGCGTAAAGAGCTCGTAGGCGGCCTGTCGCGTCAATTGTGAAAGCCCGGGGCTTAACCCCGGGTCTGCAGTCGATACGGGCAGGCTAGAGTGTGGTAGGGGAGATCGGAATTCCTGGTGTAGCGGTGAAATGCGCAGATATCAGGAGGAACACCGGTGGCGAAGGCGGATCTCTGGGCCATTACTGACGCTGAGGAGCGAAAGCGTGGGGAGCGAACAGG
>AB184845.1.1475
TACGTAGGGCGCAAGCGTTGTCCGGAATTATTGGGCGTAAAGAGCTCGTAGGCGGCTTGTCACGTCGATTGTGAAAGCTCGGGGCTTAACCCCGAGTCTGCAGTCGATACGGGCTAGCTAGAGTGTGGTAGGGGAGATCGGAATTCCTGGTGTAGCGGTGAAATGCGCAGATATCAGGAGGAACACCGGTGGCGAAGGCGGATCTCTGGGCCATTACTGACGCTGAGGAGCGAAAGCGTGGGGAGCGAACAGG
>AB184846.1.1474
TACGTAGGGCGCGAGCGTTGTCCGGAATTATTGGGCGTAAAGAGCTCGTAGGCGGCCTGTCGCGTCAATTGTGAAAGCCCGGGGCTTAACCCCGGGTCTGCAGTCGATACGGGCAGGCTAGAGTGTGGTAGGGGAGATCGGAATTCCTGGTGTAGCGGTGAAATGCGCAGATATCAGGAGGAACACCGGTGGCGAAGGCGGATCTCTGGGCCATTACTGACGCTGAGGAGCGAAAGCGTGGGGAGCGAACAGG
>AB184847.1.1475
TACGTAGGGCGCGAGCGTTGTCCGGAATTATTGGGCGTAAAGAGCTCGTAGGCGGCTTGTCACGTCGGTTGTGAAAGCCCGGGGCTTAACCCCGGGTCTGCAGTCGATACGGGCAGGCTAGAGTTCGGTAGGGGAGATCGGAATTCCTGGTGTAGCGGTGAAATGCGCAGATATCAGGAGGAACACCGGTGGCGAAGGCGGATCTCTGGGCCGATACTGACGCTGAGGAGCGAAAGCGTGGGGAGCGAACAGG
>AB184849.1.1478
TACGTAGGGCGCGAGCGTTGTCCGGAATTATTGGGCGTAAAGAGCTCGTAGGCGGCTTGTCACGTCGGTTGTGAAAGCCCGGGGCTTAACCCCGGGTCTGCAGTCGATACGGGCAGGCTAGAGTTCGGTAGGGGAGATCGGAATTCCTGGTGTAGCGGTGAAATGCGCAGATATCAGGAGGAACACCGGTGGCGAAGGCGGATCTCTGGGCCGATACTGACGCTGAGGAGCGAAAGCGTGGGGAGCGAACAGG
>AB184852.1.1461
TACGTAGGGCGCAAGCGTTGTCCGGAATTATTGGGCGTAAAGAGCTCGTAGGCGGCTTGTCGCGTCGGATGTGAAAGCCCGGGGCTTAACCCCGGGTCTGCATTCGATACGGGCAGGCTAGAGTTCGGTAGGGGAGATCGGAATTCCTGGTGTAGCGGTGAAATGCGCAGATATCAGGAGGAACACCGGTGGCGAAGGCGGATCTCTGGGCCGATACTGACGCTGAGGAGCGAAAGCGTGGGGAGCGAACAGG
>AB184853.1.1473
TACGTAGGGCGCAAGCGTTGTCCGGAATTATTGGGCGTAAAGAGCTCGTAGGCGGCTTGTCGCGTCGGATGTGAAAGCCCGGGGCTTAACCCCGGGTCTGCATTCGATACGGGCAGGCTAGAGTGTGGTAGGGGAGATCGGAATTCCTGGTGTAGCGGTGAAATGCGCAGATATCAGGAGGAACACCGGTGGCGAAGGCGGATCTCTGGGCCATTACTGACGCTGAGGAGCGAAAGCGTGGGGAGCGAACAGG
>AB184860.1.1436
TACGTAGGGCGCAAGCGTTGTCCGGAATTATTGGGCGTAAAGAGCTCGTAGGCGGCTTGTCACGTCGGATGTGAAAGCCCGGGGCTTAACCCCGGGTCTGCATTCGATACGGGCTAGCTAGAGTGTGGTAGGGGAGATCGGAATTCCTGGTGTAGCGGTGAAATGCGCAGATATCAGGAGGAACACCGGTGGCGAAGGCGGATCTCTGGGCCATTACTGACGCTGAGGAGCGAAAGCGTGGGGAGCGAACAGG
>AB184863.1.1463
TACGTAGGGCGCAAGCGTTGTCCGGAATTATTGGGCGTAAAGAGCTCGTAGGCGGCTTGTCGCGTCGGATGTGAAAGCCCGGGGCTTAACCCCGGGTCTGCATTCGATACGGGCAGGCTAGAGTTCGGTAGGGGAGATCGGAATTCCTGGTGTAGCGGTGAAATGCGCAGATATCAGGAGGAACACCGGTGGCGAAGGCGGATCTCTGGGCCGATACTGACGCTGAGGAGCGAAAGCGTGGGGAGCGAACAGG
>AB184864.1.1457
TACGTAGGGCGCAAGCGTTGTCCGGAATTATTGGGCGTAAAGAGCTCGTAGGCGGCTTGTTGCGTCGGATGTGAAAGCCCGGGGCTTAACCCCGGGTCTGCATTCGATACGGGCAGGCTAGAGTTCGGTAGGGGAGATCGGAATTCCTGGTGTAGCGGTGAAATGCGCAGATATCAGGAGGAACACCGGTGGCGAAGGCGGATCTCTGGGCCGATACTGACGCTGAGGAGCGAAAGCGTGGGGAGCGAACAGG
>AB184865.1.1458
TACGTAGGGCGCAAGCGTTGTCCGGAATTATTGGGCGTAAAGAGCTCGTAGGCGGCTTGTCGCGTCGGATGTGAAAGCCCGGGGCTTAACCCCGGGTCTGCATTCGATACGGGCAGGCTAGAGTTCGGTAGGGGAGATCGGAATTCCTGGTGTAGCGGTGAAATGCGCAGATATCAGGAGGAACACCGGTGGCGAAGGCGGATCTCTGGGCCGATACTGACGCTGAGGAGCGAAAGCGTGGGGAGCGAACAGG
>AB184866.1.1469
TACGTAGGGCGCAAGCGTTGTCCGGAATTATTGGGCGTAAAGAGCTCGTAGGCGGCTTGTCGCGTCGGATGTGAAAGCCCGGGGCTTAACCCCGGGTCTGCATTCGATACGGGCAGGCTAGAGTTCGGTAGGGGAGATCGGAATTCCTGGTGTAGCGGTGAAATGCGCAGATATCAGGAGGAACACCGGTGGCGAAGGCGGATCTCTGGGCCGATACTGACGCTGAGGAGCGAAAGCGTGGGGAGCGAACAGG
>AB184868.1.1452
TACGTAGGGCGCAAGCGTTGTCCGGAATTATTGGGCGTAAAGAGCTCGTAGGCGGCTTGTCACGTCGGTTGTGAAAGCCCGGGGCTTAACCCCGGGTCTGCAGTCGATACGGGCAGGCTAGAGTTCGGTAGGGGAGATCGGAATTCCTGGTGTAGCGGTGAAATGCGCAGATATCAGGAGGAACACCGGTGGCGAAGGCGGATCTCTGGGCCGATACTGACGCTGAGGAGCGAAAGCGTGGGGAGCGAACAGG
>AB184872.1.1458
TACGTAGGGCGCAAGCGTTGTCCGGAATTATTGGGCGTAAAGAGCTCGTAGGCGGCTTGTCACGTCGGGTGTGAAAGCCCGGGGCTTAACCCCGGGTCTGCATTCGATACGGGCTAGCTAGAGTGTGGTAGGGGAGATCGGAATTCCTGGTGTAGCGGTGAAATGCGCAGATATCAGGAGGAACACCGGTGGCGAAGGCGGATCTCTGGGCCATTACTGACGCTGAGGAGCGAAAGCGTGGGGAGCGAACAGG
>AB184877.1.1475
TACGTAGGGCGCGAGCGTTGTCCGGAATTATTGGGCGTAAAGAGCTCGTAGGCGGCTTGTCACGTCGGTTGTGAAAGCCCGGGGCTTAACCCCGGGTCTGCAGTCGATACGGGCAGGCTAGAGTTCGGTAGGGGAGATCGGAATTCCTGGTGTAGCGGTGAAATGCGCAGATATCAGGAGGAACACCGGTGGCGAAGGCGGATCTCTGGGCCGATACTGACGCTGAGGAGCGAAAGCGTGGGGAGCGAACAGG
>AB184879.1.1453
TACGTAGGGCGCAAGCGTTGTCCGGAATTATTGGGCGTAAAGAGCTCGTAGGCGGCTTGTCACGTCGGGTGTGAAAGCCCGGGGCTTAACCCCGGGTCTGCATCCGATACGGGCAGGCTAGAGTGTGGTAGGGGAGATCGGAATTCCTGGTGTAGCGGTGAAATGCGCAGATATCAGGAGGAACACCGGTGGCGAAGGCGGATCTCTGGGCCATTACTGACGCTGAGGAGCGAAAGCGTGGGGAGCGAACAGG
>AB184880.1.1477
TACGTAGGGCGCAAGCGTTGTCCGGAATTATTGGGCGTAAAGAGCTCGTAGGCGGTCTGTCGCGTCGGATGTGAAAGCCCGGGGCTTAACCCCGGGTCTGCATTCGATACGGGCAGACTAGAGTGTGGTAGGGGAGATCGGAATTCCTGGTGTAGCGGTGAAATGCGCAGATATCAGGAGGAACACCGGTGGCGAAGGCGGATCTCTGGGCCATTACTGACGCTGAGGAGCGAAAGCGTGGGGAGCGAACAGG
>AB184881.1.1475
TACGTAGGGCGCAAGCGTTGTCCGGAATTATTGGGCGTAAAGAGCTCGTAGGCGGCTTGTTGCGTCGGATGTGAAAGCCCGGGGCTTAACCCCGGGTCTGCATTCGATACGGGCAGGCTAGAGTGTGGTAGGGGAGATCGGAATTCCTGGTGTAGCGGTGAAATGCGCAGATATCAGGAGGAACACCGGTGGCGAAGGCGGATCTCTGGGCCATTACTGACGCTGAGGAGCGAAAGCGTGGNGAGCGAACAGG
>AB185114.1.1751
TTCCAGCTCCAATAGCGTATATTAAAGTTGTTGCGGTTAAAAAGCTCGTAGTTGGACCTCTGCCGAGGACGACTGGTCCGCCCTCTGGGTGAGTATCTGGCTCGGGCTGGGCATCTTCTTGGAGAGCGTAGCTGCGCTTGACTGCGTGGCGCGGTATTCAAGACCTTTACTTTGAGGAAATTAGAGTGCTTCAAGCAGGCGTGCGCCCTGAATATGTTAGCATGGAATAATAAGATAGGACCTCAGTCCTATTTTGTTGGTTTCTAGAGCTGAGGGAATGATTAATAGGGATAGTTGGGGGCATTCGTACTTAACTGTCAGAGGTGAAATTCTTGGATTTGATAAAGATGGACTACTGCGAAAGCATTTGCCATGGATGTTTTCTTTGATCAAGAACGAAAGTTAGGGGATCGAAGACG
>AB185396.1.1383
TACGAAGGGGGCTAGCGTTGTTCGGAATTACTGGGCGTAAAGGGCTCGTAGGCGGCCTGTTTAGTCAGAAGTGAAAGCCCCGGGCTCAACCTGGGAATAGCTGTTGATACTGGCAGGCTTGAGTTCCGGAGAGGATGGTGGAATTCCCAGTGTAGAGGTGAAATTCGTAGATATTGGGAAGAACACCGGTGGCGAAGGCGGCCATCTGGACGGACACTGACGCTGAGGCGCGAAAGCGTGGGGAGCAAACAGG
>AB185507.1.1527
TACGGAAGGTCCGGGCGTTATCCGGATTTATTGGGTTTAAAGGGAGCGCAGGCTGGATTTTAAGCGTGTTGTGAAATGCGGCGGCTCAACCGTCGATGTGCAGCGCGAACTGGAGTCCTTGAGTGAGTACGACGTCAGCGGAATTCGTGGTGTAGCGGTGAAATGCTTAGATATCACGAAGAACTCCGATTGCGAAGGCAGCTGACGAGTCCTTAACTGACGCTAAAGCTCGAAAGTGCGGGGTATCGAACAGG
>AB185508.1.1509
TACGTAGGGAGCGAGCGTTGTCCGGAATTACTGGGTGTAAAGGGAGCGTAGGCGGGACTGCAAGTCAGATGTGAAATGCCGGGGCTTAACCCCGGAGCTGCATTTGAAACTGTGGTTCTTGAGTGAAGTAGAGGCAAGCGGAATTCCTGGTGTAGCGGTGAAATGCGTAGATATCAGGAGGAACACCGGTGGCGAAGGCGGCTTGCTGGGCTTTTACTGACGCTGAGGCTCGAAAGCGTGGGTAGCAAACAGG
>AB185509.1.1524
TACGGAGGATGCGAGCGTTATCCGGATTTATTGGGTTTAAAGGGTGCGTAGGCTGGCGCTCGAGTCAGGGGTGAAATCCCGGAGCCTAACTCCGGAACTGCCCTTGATACTGTGTGTCTTGAATTCGGATGCCGTGGGAGGAATGAGTAGTGTAGCGGTGAAATGCATAGATATTACTCAGAACACCGATTGCGAAGGCATCTCACGAATCCGAGATTGACGCTGAGGCACGAAAGCGTGGGGATCAAACAGG
>AB185512.1.1545
TACGTAGGGGGCGAGCGTTGTCCGGAATGATTGGGCGTAAAGGGCGCGTAGGCGGCTTTCTAAGTCTGAAGTGAAAGTCCTGTCTTCAAGATGGGAATTGCTTTGGATACTGGGAGGCTTGAGTGCAGGAAAGGTAAGTGGAATTCCCAGTGTAGCGGTGTAATGCGTAAAGATTGGGAGGAACACCAGTGGGCGAAGGCGACTTACTGGACTGTAACTGACGTTGAGGCGCGAAAGTGTGGGGAGCAAACAGG
>AB185513.1.1528
TACGGAAGGTCCGGGCGTTATCCGGATTTATTGGGTTTAAAGGGAGCGCAGGCGGAGGATTAAGCGTGACGTGAAATGTCCCGGCTCAACCGTGGAACTGCGTCGCGAACTGGTTTTCTTGAGTGAGTACGAGGCCGGCGGAATTCGTGGTGTAGCGGTGAAATGCTTAGATATCACGAAGAACCCCGATTGCGAAGGCAGCCGGCCAGTCCTTAACTGACGCTAAAGCTCGAAAGTGCGGGTATCGAACAGGG
>AB185514.1.1560
TACGTAGGTGGCAAGCGTTGTCCGGAATTATTGGGCGTAAAGCGCATGTAGGCGGTGGATTAAGTCTGTCGTGAAACTGCGGGGCTCAGCCCCGTATGGCGATGGAAACTGGTTTACTTGAGTGCAGGAGAAGGAAAGGGGAACTCCCAGTGTAGCGGTGAAATGCGTAAATATTGGGGAAGAACACCGGTGGCGAAAGGCGCCTTTCTGGACTGTGTCTGACGCTTAAAATGCGAAAAGCCAGGGTAGCGAACGGGG
>AB185517.1.1534
TACGTAGGTGGCAAGCGTTGTCCGGATTTACTGGGTGTAAAGGGCGCGTAGGCGGGATGGCAAGTCAGATGTGAAATCCATGGGCTTAACCCATGAACTGCATTTGAAACTGTCGTTCTTGAGTATCGGAGAGGCAAGCGGAATTCCTAGTGTAGCGGTGAAATGCGTAGATATTAGGAGGAACACCAGTGGCGAAGGCGGCTTGCTGGACGACAACTGACGCTGAGGCGCGAAAGCGTGGGGAGCAAACAGG
>AB185518.1.1525
TACGGAGGATGCAAGCGTTATCCGGATTTATTGGGTTTAAAGGGTGCGTAGGCGGTTAGCTAAGCGGGAGGTGAAATGCCGGCGCTCAACGTCGGAAGTGCCTCCCGAACTGGTGGACTGGAATGACTCTGCCGTGGGAGGAATGTGTAGTGTAGCGGTGAAATGCTTAGAGATTACACAGAACACCGATTGCGAAGGCATCTCACGAAGGGTTGATTGACGCTGAGGCACGAAAGCGTGGGGATCAAACAGG
>AB185519.1.1540
TACAGAGGTCGCAAGCGTTGTTCGGATTTACTGGGCGTAAAGGGCGCGTAGGCGGCCGTGCGTGTCGGATGTGAAATCTCCGGGCTCAACCCGGAAAGTGCGTCCGAAACTGCATGGCTCGAGTTCGGGAGAGGGAATCGGAATGCAGGGTGTAGCGGTGAAATGCGTTGATATCCTGCAAAACACCGGAGGCGAAGGCGGGATTTCCTGGAAACGAAAACTGACGCTCAGGCCGCGAAAGTCGGGGGAGCAAACAGGG
>AB185520.1.1546
TACGTATGGAGCAAGCGTTATCCGGATTTACTGGGTGTAAAGGGAGCGTAGACGGTTTGCCAAGTCTGATGTGAAAGGTGTGGGCTCAACCCGCAAACTGCATTGGAAACTGGTAGACTGGAGTGTCGGAGAGGTAAGTGGAATTCCTAGTGTAGCGGTGAAATGCGTAGATATTAGGAGGAAACACCAGCGGCGAAGGCGGCTTACTGGACGATAACTGACGTTGAGGCTCGAAAGCGTGGGGAGCAAACCAGG
>AB185522.1.1508
TACGTAGGGGGCAAGCGTTATCCGGATTTACTGGGTGTAAAGGGAGCGTAGACGGAATAGCAAGTTTGAAGTGAAATACCTGGGCTTAACCCAGGAATTGCTTTGAAAACTGTTAATCTAGAGTACTGGAGGGGTATGGGGAATTCCTAGTGTAGTGGTAAAATGCGTAGATATTAGGAGGAACACCGGAGGCGAAGGCGCCATACTGGACAGATACTGACGTTGAGGCTCGAAAGCGTGGGGAGCAAACAGG
>AB185523.1.1524
TACGGAGGATGCAAGCGTTATCCGGATTTATTGGGTTTAAAGGGTGCGTAGGCGGATGCCTAAGCGTGAGGTGAAATCCCCGGGCTCAACCTGGGAACTGCCTCGCGAACTGGGTATCTGGAATGCCCCTGCCGTGGGAGGAATGTGTGGTGTAGCGGTGAAATGCATAGAGATCACACAGAACACCGATTGCGAAGGCATCTCACGAAGGGGTGATTGACGCTGAGGCACGAAAGCGTGGGGATCAAACAGG
>AB185524.1.1526
TACGGAAGATGCGGGCGTTATCCGGATTTATTGGGTTTAAAGGGAGCGTAGGCGGGCTTTTAAGCCAGCGGTCAAATGTCGGCGCCCAACGCCGGAAAGCCGTTGGAACTGGGAGTCTTGAATGCGGTCAAGGGAGGCGGAACTCGCCATGTAGCGGTGAAATGCTTAGATATGGCGAAGAACCCCGATTGCGAAGGCAGCCTCCTGGCCCGTGATTGACGCTGAGGCTCGAAAGCGCGGGTATCGAACAGG
>AB185525.1.1537
TACGTAGGGGGCGAGCGTTGTCCGGAATGACTGGGCGTAAAGGGCGTGTAGGCGGCTAAATAAGTCTGGAGTGAAAGTCCTGCATTCAATGTGGGAATTGCTTTGGATACTGTTAAGCTTGAGTGCGGAAGAGGTAAGTGGAATTCCCAGTGTAGCGGTGAAATGCGTAAAGATTGGGAGGAACACCAGTGGCGAAGGCGACTTACTGGGGCCGTAACTGACGCTGAGGCGCGAAAAGCGTGGGGAAGCGAACAGG
>AB185526.1.1568
TACGTAGGTGGCAAGCGTTGTCCGGAATTATTGGGCGTAAAGCGCATGTAGGCGGTAATTTAAGTCTGTCGTGAAACTGCGGGGCTCAGCCCCCGTATGGCGATGGAAACTGGATTACTTGAGTGCAGGAGAGGAAAAGGGGAACTCCCAGTGTAGCGGTGAAAATGCGTAAATATTGGGAAAAAACACCCGGTGGCGAAGGCGCCCTTTCTGGACTGTGTCTTGACCCTGAGAATGCGAAAAGCCAGGGTAACGAACGGGA
>AB185528.1.1527
TACGGAAGGTCCGGGCGTTATCCGGATTTATTGGGTTTAAAGGGAGCGCAGGCGGGATTTTAAGCGTGTTGTGAAATGTACCGGCTCAACCGGTGACTTGCAGCGCGAACTGGAGTCCTTGAGTGAGTACGACGTCAGCGGAATTCGTGGTGTAGCGGTGAAATGCTTAGATATCACGAAGAACTCCGATTGCGAAGGCAGCTGACGAGTCCTTAACTGACGCTAAAGCTCGAAAGTGCGGGTATCGAACAGG
>AB185529.1.1519
TACGGAGGATGCGAGCGTTATCCGGATTTATTGGGTTTAAAGGGTGCGTAGGCGGTTTTGCAAGTCAGCGGTGAAACGCACGGGCTTAACCTGTGACCTGCCGTTGAAACTGCGGGACTGGAATGCGGATGCTGTGGGAGGAATGTGTGGTGTAGCGGTGAAATGCATAGATATCACACAGAACACCGATTGCGAAGGCATCTCACAAATTCCGTGATTGACGCTGAGGCACGAAAGTGTGGGGGATCAAACAGG
>AB185531.1.1520
TACGGAGGATGCAAGCGTTATCCGGATTTATTGGGTTTAAAGGGTGCGCAGGCGGCTTGTTAAGCGGGAGGTGAAATGCCGGCGCTCAACGTCGGAAGTGCCTCCCGAACCGGTGAGCTTGAATGACTCTGCCGTGGGAGGAATGTGTAGTGTAGCGGTGAAATGCTTAAAGATTACACAGAACACCGATTGCGAAGGCATCTCACGAAGGGTTGATTGACGCTGAGGCACGAAAGCGTGGGGAATCAAACAGG
>AB185532.1.1539
TACGTAGGGGGCGAGCGTTGTCCGGAATGATTGGGCGTAAAGGGCGCGTAGGCGGCCCGGTAAGTCTGGAGTGAAAGTCCTGGTTTTAAGCTGGGAATTGCTTTGGATACTGTCGGGCTTGAGTGCAGGAGAGGTAAGTGGAATTCCCAGTGTAGCGGTGAAATGCGTAGAGATTGGGAGGAACACCAGTGGCGAAGCGACTTACTGGACTGTAACTGACGCTGACGCGCGAAAGTGTGGGGAGCAAACAGG
>AB185533.1.1551
TACGTAGGGGGCGAGCGTTGTCCGGAATGATTGGGCGTAAAGGGCGCGTAGGCGGCCCGGTAAGTCTGGAGTGAAAGTCCTGCTTTTAAGGTGGGAATTGCTTTGGATACTGTCGGGCTTGAGTGCAGGAGAGGTAAGTGGAATTCCCAGTGTAACGGTGAAATGCGTAGAAATTGGGAGGAACACCAGTGGCGAAAGGCGACTTACTGGACTGTAACTGACGCTGAGGCGCGAAAGTGTGGGGAGCAAACCAGG
>AB185534.1.1559
TACGTAGGTGGCAAGCGTTGTCCGGAATTATTGGGCGTAAAGCGCATGTAGGCGGTGGGATCAGTCTGTCGTGAAACTGCGGGGCTCAGCCCCGTATGGCGATGGAAAACTGTCTTACTTGAGTGCAGGAGAGGAAAGGGGAACTCCCCAGTGTACCGGTGAAAATGCGTAAATATTGGGAAGAACACCGGTGGCGAAGGCGCCTTTTCTGGAACTGTGTCTGACGCTGAAATGCGAAAAGCCCAGGGTAGCGAACGGG
>AB185536.1.1541
TACGGAGGATGCGAGCGTTATCCGGATTTATTGGGTTTAAAGGGTGCGTAGGCGGGTTCTTAAGCGTGAGGTGAAATGCCACGGCTCAACCGTGGAACTGCCTCGCGAACTGGGAGTCTGGAATGCCCCTGCCGTGGGAGGAATGTGTGGTGTAGCGGTGAAATGCATAGAGATCACACAGAACACCGATTGCGAAGGCATCTCACGAAGGGGTGATTGACGCTGAGGCACGAAAGCGTGGGGATCAAACAGG
>AB185537.1.1525
TACGGAGGATACAAGCGTTATCCGGATTTATTGGGTTTAAAGGGTGCGCAGGCGGACCGCTAAGTCAGGGGTGAAAAGTTGGGGCTTAACTCCAATCGTGCCTTTGATACTGGCGGACTAGAGTGCGATAGGCGTGGCCGGAATGTGGCGTGTAGCGGTGAAATGCTTAGATATGCCACGGAACACCGATCGAGAAGTCAGGTCACGAGTTCGCAACTGACGCTCATGCACGAAAGCGTGGGGATCAAACAGG
>AB185538.1.1524
TACGGAGGATGCAAGCGTTATCCGGATTTATTGGGTTTAAAGGGTGCGTAGGCGGTTTGCTAAGCGGGAGGTGAAATGCCGGCGCTCAACGTCGGAAGTGCCTCCCGAACTGGTGGACTGGAATGACTCTGCCGTGGGAGGAATGTGTAGTGTAGCGGTGAAATGCTTAGAGATTACACAGAACACCGATTGCGAAGGCATCTCACGAAGGGTTGATTGACGCTGACGCACGAAAGCGTGGGGATCAAACAGG
>AB185539.1.1542
TACGTAGGGGGCAAGCGTTATCCGGATTTACTGGGTGTAAAGGGAGCGTAGATGGTTAGACAAGTCTGAAGTGAAAACCCGCGGCTCAACCGTGAGGATTGCTTTGGAAACTGTGTAACTAGAGTACTGGAGAGGTAAGCGGAATTCCTAGTGTAGTAGTGAAATGCGTAGATATTAGGAAGAACATCAGTGGCGAAGGCGGCTTACTGGACAGCAACTGACATTGAGGCTCGAAGGCGTGGGGAGCAAACAGG
>AB185540.1.1515
TACGTAGGTGGCGAGCGTTGTCCGGATTTACTGGGTGTAAAGGGCGAGTAGGCGGGCTTGCAAGTCAGATGTGAAATACCGAGGCTCAACTTCGGAGCTGCATTTGAAACTGTAAGTCTTGAGTGATGGAGAGGCAGGCGGAATTCCCAGTGTAGCGGTAAAATGCATAGATATTGGGAAGAACACCAGTGGCGAAGGCGGCCTGCTGGACATTAACTGACGCTGAGGAGCGAAAGTGTGGGGAGCAAACAAG
>AB185541.1.1529
TACGGAAGGTCCGGGCGTTATCCGGATTTATTGGGTTTAAAGGGAGCGCAGGCGGAGGCTTAAGCGTGACGTGAAATGTAGCCGCTCAACGGCTGAGTTGCGTCGCGAACTGGGTTTCTTGAGTGAGTGCGACGTCAGCGGAATTCGTGGTGTAGCGGTGAAATGCTTAGATATCACGAAGAACCCCGATTGCGAAGGCAGCTGACGAGCCCTTTACTGACGCTAAAGCTCGAAGGTGCGGGTATCGAACAGG
>AB185542.1.1519
TACGTAGGGGGCAAGCGTTATCCGGATTTACTGGGTGTAAAGGGAGCGTAGACGGGATGGCAAGTCTGAAGTGAAATCCTGCGGCTTAACCGCAGAATTGCTTTGGAAACTGTCAACCTGGAGTGTCGGAGAGGTAAGCGGAATTCCTAGTGTAGTAGTGAAATGCGTAGAGATTAGGAAGAACACCGGAGGCGAAGGCGGCTTACTGGACGATAACTGACGTTGAGGCTCGAAAGCGTGGGGAGCAAACAGG
>AB185543.1.1545
TACGTAGGGGGCGAGCGTTGTCCGGAATGATTGGGCGTAAAGGGCGCGTAGGCGGCTTTCTAAGTCTGAAGTGAAAGTTCTGTCTTCAAGATGGGAATTGCTTTGGATACTGGGAGGCTTGAGTACAGGAGAGGTAAGTGGAATTCCCAGTGTAGCGGTGAAATGCGTAGAGATTGGGAGGAACACCAGTGGCGAAGGCGACTTACTGGACTGTAACTGACGCTGAGGCGCGAAAGTGTGGGGAGCAAACAGG
>AB185544.1.1514
TACGGAGGACGCGAGCGTTATCCGGATTCATTGGGTTTAAAGGGTGCGCAGGCGGCCTGTCAAGTCAGCGGTGAAAGCCCGGGGCCCAACCCCGGAAGTGCCGTTGATACTGTCGGGCTGGAATGCGGTCGAGGCGGGCGGAACGTGGCGTGTAGCGGTGAAATGCGTAAATATGCCACAGAACGCCGATAGCGGAGGCAGCTCGCCAGGCCTGCATTGACGCTCGGGCACGAAAGCGTGGGGGATCGAACAGG
>AB185545.1.1532
TACGGAAGGTCCGGGCGTTATCCGGATTTATTGGGTTTAAAGGGAGCGCAGGCGGGGAGCTAAGCGTGACGTGAAATGTAGCCGCTCAACGGCTGAACTGCGTCGCGAACCGGTTTTCTTGAGTGAGTGCGACGTCAGCGGAATTCGTGGTGTAGCGGTGAAATGCTTAAAATATCACGAAGAACCCCCGATTGCGAAGGCAACTGACGAGCCCTTTTACTGACGCTAAAGCTCGAAAGGTGCGGGTATCGAACAGG
>AB185546.1.1525
TACGTAGGGAGCAAGCGTTATCCGGATTTATTGGGTGTAAAGGGTGCGTAGACGGGAAGGCAAGTTGGTTGTGAAATCCCTCGGCTTAACTGAGGAACTGCAACCAAAACTATCTTTCTTGAGTGCTGGAGAGGAAAGTGGAATTCCTAGTGTAGCGGTGAAATGCGTAGATATTAGGAGGAACACCAGTGGCGAAGGCGACTTTCTGGACAGTAACTGACGTTGGGGCACGAAAGTGTGGGGAGCAAACAGG
>AB185547.1.1539
TACGTAGGGGGCGAGCGTTGTCCGGAATGATTGGGCGTAAAGGGCGCGTAGGCGGCCCGGTAAGTCTGGAGTGAAAGTCCTGCTTTTAAGGTGGGAATTGCTTTGGATACTGTCGGGCTTGAGTGCAGGAGAGGTAAGTGGAATTCCCAGTGTAGCGGTGAAATGCGTAGAGATTGGGAGGAACACCAGTGGCGAAGGCGACTTACTGGACTGTAACTGACGCTGAGCGCGAAAGTGTGGGGAGCAAACAGG
>AB185548.1.1531
TACGTAGGGGGCAAGCGTTATCCGGATTTACTGGGTGTAAAGGGAGCGCAGACGGAGCGACAAGTCAGATGTGAAAGCACGGGGCTCACCCCCGTGACTGCATTTGAAACTGCCGTTCTGGAGTACTGGAGAGGTAAGCGGAATTCCTGGTGTAGCGGTGAAATGCGTAGATATCAGGAAGAACACCGGTGGCGAAGGCGGCTTACTGGACAGATACTGACGTTGAGGCTCGAAAGCGTGGGGAGCAAACAGG
>AB185551.1.1555
TACGGAAGGTCCGGGCGTTATCCGGATTTATTGGGTTTAAAGGGAGCGCAGGCCGGAGGTCAAGCGTGACGTGAAATGTAGCCGCTCAACGGCTGAACTGCGTCGCGAACTGGCTTTCTTGAGTGAGTTCGATGTGGGCGGAATTCGTGGTGTAGCGGTGAAATGCTTAGATATCACGAAGAACTCCGATTGCGAAGGCAGCCCACAAGGCCTTTACTGACGCTAAAGCTCGAAGTGCGGGTATCGAACAGG
>AB185552.1.1536
TACGGAAGGTCCGGGCGTTATCCGGATTTATTGGGTTTAAAGGGAGCGCAGGCCGATGGTTAAGCGTGACGTGAAATGTAGCCGCTCAACGGCTGAACTGCGTCGCGAACTGGCTGTCTTGAGTGAGTTCGATGTGGGCGGAATTCGTGGTGTAGCGGTGAAATGCTTAGATATCACGAAGAACTCCGATTGCGAAGGCAGCCCACAAGGCCTTTACTGACGCTAAAGCTCGAAGGTGCGGGTATCGAACAGG
>AB185553.1.1555
TACGTAGGGGGCGAGCGTTGTCCGGAATGATTGGGCGTAAAGGGCGCGTAGGCGGCCTTGTAAGTCTGGAGTGAAAGTCCTGTTTTTAAGATGGGAATTGCTTTGGATACTGTGAGGCTTGAGTGCAGGAGAGGTAAGTGGAATTCCCAGTGTAGCGGTGAAATGCGTAGAGATTGGGAGGAACACCAGTGGCGAAGGCGACTTACTGGACTGTAACTGACGCTGAGGCGCGAAAGTGTGGGGAGCAAACAGG
>AB185554.1.1540
TACGTAGGGGGCGAGCGTTGTCCGGAATGATTGGGCGTAAAGGGCGCGTAGGCGGCCCGGTAAGTCTGGAGTGAAAGTCCTGCTTTTAAGGTGGGAATTGCTTTGGATACTGTCGGGCTTGAGTGCAGGAGAGGTAAGTGGAATTCCCAGTGTAGCGGTGAAATGCGTAAAGATTGGGAGGAACACCAGTGGCGAAGGCGACTTACTGGACTGTAACTGACGCTGAGGCGCGAAAGTGTGGGGAGCAAACAGG
>AB185555.1.1520
TACGTAGGTGACAAGCGTTATCCGGATTTACTGGGCGTAAAGGGCGTGTAGGCGGTCTTGCAAGTCAGAAGTGAAATTCCTGAGCTCAACTCGGGCGCTGCTTCTGAAACTGCAGGACTTGAGTGCTGGAGGGGATAGCGGAATTCCTAGTGGAGCGGTAAAATGCGCAGATATTAGGAAGAACACCGGTGGCGAAGGCGGCTATCTGGACAGTAACTGACGCTGAGGCGCGAAAGCGTGGGGAGCAAACAGG
>AB185556.1.1516
TACGTAGGTGGCGAGCGTTATCCGGATTTACTGGGTGTAAAGGGCGCGTAGGCGGGGATGCAAGTCAGATGTGAAATCTATGGGCTTAACTCATAAACTGCATTTGAAACTGTATCTCTTGAGTGCTGGAGAGGTAGACGGAATTCCTTGTGTAGCGGTGAAATGCGTAGATATAAGGAAGAACACCAGTGGCGAAGGCGGTCTACTGGACAGTAACTGACGCTGAGGCGCGAGAGCGTGGGGAGCAAACAGG
>AB185557.1.1516
TACGTAGGGGGCGAGCGTTGTCCGGAATTACTGGGCGTAAAGGGTGCGTAGGCGGTTGATTAAGTTGGATGTGAAATACCCGGGCTTAACTTGGGGGGTGCATCCAATACTGGTTAACTAGAGTGCAGGAGAGGGAAGCGGAATTCCTAGTGTAGCGGTGAAATGCGTAGATATTAGGAGGAACACCAGTGGCGAAGGCGGCTTTCTGGACTGTAACTGACGCTGAGGCACGAAAGCGTGGGGGAGCAAACAGG
>AB185560.1.1503
TACGAAGGGTGCAAGCGTTGTTCGGATTTACTGGGCGTAAAGCGTCCGTAGGTGGTTTGTTAAGTCAGGGGTGAAATCCCAGGGCCCAACCCTGGAACTGCCTTTGATACTGGCAAGCTGGAGCGCGATAGAGGAAGATGGAATATCTGGTGTAGGGGTGAAATCCGTAGATATCAGATAGAACACCAATGGCGAAGGCAGTCTTCTGGATCGTTGCTGACACTGAGGGACGAAAGCGTGGGTAGCAAACAGAA
>AB185561.1.1509
TACGTAGGGAGCGAGCGTTGTCCGGAATTACTGGGTGTAAAGGGAGCGTAGGCGGGAACGCAAGTCAGATGTGAAATGCATGGGCTTAACCCATGAGCTGCATTTGAAACTGCGATTCTTGAGTGAAGTAGAGGTAAGCGGAATTCCTGGTGTAGCGGTGAAATGCGTAGATATCAGGAGGAACACCGGTGGCGAAGGCGGCTTACTGGGGCTTTTACTGACGCTGAGGCTCGAAAGCGTGGGGAGCAAACAGG
>AB185563.1.1543
TACAGAGGTCGCAAGCGTTGTTCGGATTTACTGGGCGTAAAGGGCACGTAGGCTGCGAGGCGTGTCGAGTGTGAAATCTCCGGGCCCAACCCGGAAAGTGCGCTCGAAACTACCTTGCTCGAGTACGGGAGAGGGAAGGGGAATATAGGGTGTAGCGGTGAAATGCGTTGATATCCCTATAGAACACCGGAAGGCGAAGGCGCCTTCCTGGAACGTTACTGACGCTAAGGTGCGAAAGTCGGGGGAACCAAACAGGA
>AB185564.1.1525
TACGGAAGGTCCGGGCGTTATCCGGATTTATTGGGTTTAAAGGGAGCGCAGGCTGATTATTAAGCGTGACGTGAAATGTAGCCGCTCAACGGCTGAACTGCGTCGCGAACTGGTAGTCTTGAGTGAGTTCGATGTTGGCGGAATTCGTGGTGTAGCGGTGAAATGCTTAGATATCACGAAGAACTCCGATTGCGAAGGCAGCCAACAAGGCCTTTACTGACGCTAAAGCTCGAAGGTGCGGGTATCGAACAGG
>AB185565.1.1540
TACGTATGGTGCAAGCGTTATCCGGATTTACTGGGTGTAAAGGGTGCGTAGGTGGCAAGGTAAGTCAGATGTGAAAACTATGGGCTCAACCCATAGACTGCATTTGAAACTGCCAGGCTAGAGTGCAGGAGAGGAAAGTGGAATTCCTAGTGTAGCGGTGAAATGCGTAAATATTAGGAGGAACACCAGTGGCGAAGGCGGCTTTCTGGACTGTAACTGACACTGAGGCACGAAAGCGTGGGGAGCAAACAGG
>AB185566.1.1529
TACGGAAGGTCCGGGCGTTATCCGGATTTATTGGGTTTAAAGGGAGCGCAGGCTGATTGTTAAGCGTGACGTGAAATGTAGCCGCTCAACGGCTGAACTGCGTCGCGAACTGACAGTCTTGAGTGAGTACGACGTCAGCGGAATTCGTGGTGTAGCGGTGAAATGCTTAGATATCACGAAGAACCCCGATTGCGAAGGCAGCTGACGAGTCCTTTACTGACGCTAAAGCTCGAAGGTGCGGGTATCGAACAGG
>AB185567.1.1510
TACGTAGGGGGCAAGCGTTATCCGGATTTACTGGGTGTAAAGGGAGCGTAGATGGAAAGGCAAGTTTGAAGTGAAAGCCTGCGGCTCAACCGCAGAACTGCTTTGAAAACTGTTTATCTAGAGTACTGGAGAGGTAAGAGGAATTTCTAGTGTAGTGGTAAAATGCGTAGATATTAGGAAGAACACCGGAGGCGAAGGCGTCTTACTGGACAGATACTGACATTGAGGCTCGAAAGCGTGGGTAGCAAACAGG
>AB185568.1.1528
TACGGAAGGTCCGGGCGTTATCCGGATTTATTGGGTTTAAAGGGAGCGCAGGCGGGGAGCTAAGCGTGACGTGAAATGTAGCCGCTCAACGGCTGAACTGCGTCGCGAACTGGTTTTCTTGAGTGAGTGCGACGTCAGCGGAATTCGTGGTGTAGCGGTGAAATGCTTAGATATCACGAAGAACCCCGATTGCGAAGGCAGCTGACGAGCCCTTTACTGACGCTAAAGCTCGAAGGTGCGGGTATCGAACAGG
>AB185569.1.1548
TACGTAGGGGGCGAGCGTTGTCCGGAATGATTGGGCGTAAAGGGCGCGTAGGCGGCCCGGTAAGTCTGGAGTGAAAGTCCTGTTTTTAAGATGGGAATTGCTTTGGATACTGTCGGGCTTGAGTGCAGGAGAGGTAAGTGGAATTCCCAGTGTAGCGGTGAAATGCGTAGAGATTGGGAGGAACACCAGTGGCGAACGCGACTTACTGGACTGTAACTGACGCTGAGGCGCGAAAGTGTGGGGAGCAAACAGG
>AB185570.1.1523
TACGGAGGATGCGAGCGTTATCCGGATTTATTAGGTTTAAAGGGTGCGTAGGCGGGGCTTTAAGTCAGCGGTAAAATCATATAGCTTAACTATATCAAGCCATTGATACTGGAGCCCTTGAGTACGGTTGAGGCTGGCGGAATGTGTTGTGTAGCGGTGAAATGCTTAGATATGACACAGAACACCGATTGCGAAGGCAGCTAGCTAAGCCGGCACTGACGCTGAGGCACGAAAGCGTGGGGATCAAACAGG
>AB185571.1.1505
TACGTAGGGGGCAAGCGTTATCCGGAATTACTGGGTGTAAAGGGTGCGTAGGCGGCACACTAAGTCAGCTGTGAAACCCCGTAGCTCAACTACGGGCTTGCAGTTGAAACTGGTGAGCTTGAGTACAGGAGGGGAAAGCGGAATTACTAGTGTAGCGGTGAAATGCGTAGATATTAGTAAGAACACCGGAAGGCGAAGGCGGCTTTCTGGACTGAAACTGACGCTGAGGCACGAAAGCGTGGGGAGCAAACAGG
>AB185572.1.1519
TACGTATGGTGCAAGCGTTATCCGGATTTACTGGGTGTAAAGGGAGCGTAGGCGGCCGTGCAAGTCAGGTGTGAAATCCCGGGGCTCAACCCCGGTACTGCACTTGAAACTGCGTGGCTGGAGTACAGGAGAGGCAGGCGGAATTCCTAGTGTAGCGGTGAAATGCGTAGATATTAGGAAGAACACCGGTGGCGAAGGCGGCCTGCTGGGACTGGATACTGACGCTGAGGCTCGAAAGCGTGGGGAGCAAACAGG
>AB185573.1.1528
TACGTAGGCGGCAAGCGTTGTCCGGAATCATTGGGCGTAAAGGGGGCGCAGGCGGGAACATAAGTCTTTCCTGAAAGTTCGGGGCTCAGCCCCGTGATGGGAAGGAAACTGTGTTTCTTGAGCGCGGGAGAGGGAAGCGGAATTCCTGGTGTAGCGGTGAAATGCGTAGATATCAGGAAGAACACCAGTGGCGAAGGCGGCTTCCTGGACCGCGGCTGACGCTGAGGCCCCAAAAGCCAGGGGAGCGAACGGA
>AB185574.1.1554
TACGTAGGGGGCAAGCGTTGTCCGGAATGATTGGGCGTAAAGGGCGCGTAGGCGGCCTGTTAAGTCTGGAGTGAAAGTCCTGTTTTTAAGATGGGAATTGCTTTGGATACTGATGGGCTTGAGTGCAGGAGAGGTAAGTGGAATTCCCAGTGTAGCGGTGAAAATGCGTAAAGATTGGGGAGGAAACACCAGTGGGCGAAGGCGAACTTACTGGACTGTAACTGACGCTGAGGCGCCGAAAGTGTGGGGAGCAAACAGG
>AB185575.1.1536
TACGTAGGGGGCGAGCGTTGTCCGGAATGACTGGGCGTAAAGGGCGTGTAGGCGGTCTGATAAGTCTGGAGTGAAAGTCCTGGATTCAATTTGGGAATTGCTTTGGATACTGTCGGACTTGAGTGCGGAAGAGGTAAGTGGAATTCCCAGTGTAGCGGTGAAATGCGTAAAGATTGGGAGGAACACCAGTGGCGAAGGCGACTTACTGGGCCGTAACTGACGCTGAGGCGCGAAAGCGTGGGGAAGCGAACAGG
>AB185576.1.1530
TACGTAGGGGGCAAGCGTTATCCGGATTTACTGGGTGTAAAGGGAGCGCAGACGGTTATGCAAGTCTGATGTGAAAGGCTGGGGCTCAACCCTGGGACTGCATTGGAAACTGTATGGCTTGAGTGCCGGAAGGGTAAGCGGAATTCCTAGTGTAGCGGTGAAATGCGTAGATATTAGGAGGAACACCAGTGGCGAAGGCGGCTTACTGGACGGTAACTGACGTTGAGGCTCGAAAGCGTGGGGAGCAAACAGG
>AB185577.1.1528
TACGGAAGGTCCGGGCGTTATCCGGATTTATTGGGTTTAAAGGGAGCGCAGGCGGAGGCTTAAGCGTGACGTGAAATGTAGCCGCTCAACGGCTGAGTTGCGTCGCGAACTGGGTTTCTTGAGTGAGTGCGACGTCAGCGGAATTCGTGGTGTAGCGGTGAAATGCTTAAATATCACGAAGAACCCCCGATTGCGAAGGCAGCTGACGAGCCCTTTACTGACGCTAAAGCTCGAAGGTGCGGGGTATCGAACAGG
>AB185578.1.1508
TACGTAGGGGGCAAGCGTTATCCGGATTTACTGGGTGTAAAGGGAGCGTAGACGGGATAGCAAGTTTGAAGTGAAAACCCTGGGCTTAACCCAGGACTTGCTTTGAAAACTGTTGACCTAGAGTACTGGAGGGGTATGGGGAATTCCTAGTGTAGTAGTGAAATGCGTAGATATTAGGAGGAACACCGGAGGCGAAGGCGCCATACTGGACAGATACTGACGTTGAGGCTCGAAAGCGTGGGGAGCAAACAGG
>AB185579.1.1524
TACGTAGGTGGCAAGCGTTATCCGGATTTACTGGGCGTAAAGGGTGTGTAGGCGGGACGGTAAGTCAGATGTGAAAACTATGGGCTTAACTCATAGCCTGCATTTGAAACTGCTGTTCTTGAGAGTCGGAGAGGTAAATGGAATTCCCGGTGTAGCGGTGAAAATGCATAGATTTCGGGAGGAACACCAGTGGCGAAGGCGATTTACTGGACGACCACTGACGCTGAGACACGAAAGTGTGGGGAGCAAACAGG
>AB185580.1.1534
TACGTAGGGGGCAAGCGTTATCCGGATTTACTGGGTGTAAAGGGAGCGCAGACGGCAGTGCAAGTCTGATGTGAAAGCCCGGGGCTCAACCCCGGAACTGCATTGGAAACTGTACAGCTTGAGTGTCGGAGAGGTAAGCGGAATTCCTAGTGTAGCGGTGAAATGCGTAAATATTAGGAAGGAACACCGGTGGCGAAGGCGGCTTACTGGACGATTACTGACGTTGAGGCTCGAAAGCGTGGGGGAGCAAACAGGGA
>AB185581.1.1527
TACGGAAGGTCCGGGCGTTATCCGGATTTATTGGGTTTAAAGGGAGCGCAGGCGGGTTTTTAAGCGTGTTGTGAAATGTACCGGCTCAACCGGTGACTTGCAGCGCGAACTGGAGACCTTGAGTGAGTACGACGTCAGCGGAATTCGTGGTGTAGCGGTGAAATGCTTAGATATCACGAAGAACTCCGATTGCGAAGGCAGCTGACGAGTCCTTAACTGACGCTAAAGCTCGAAAGTGCGGGTATCGAACAGG
>AB185584.1.1517
TACGGAGGATGCGAGCGTTATCCGGATTCATTGGGTTTAAAGGGTGCGCAGGCGGCGCGGTAAGTCAGCGGTGAAAGTCAGGGGCCCAACCCCGGAAGTGCCGTTGATACTGCCGTGCTTGAATGCGGTCGAGGCGGGCGGAATGTGGTGTGTAGCGGTGAAATGCATAGATATGCCCACAGAACGCCGATAGCGGAGGCAGCTCGCCAGGCCTGCATTGACGTTCGGGCACGAAAGCGTGGGGATCGAACAGGA
>AB185586.1.1535
TACGGAAGGTCCGGGCGTTATCCGGATTTATTGGGTTTAAAGGGAGCGCAGGCTGATTGTTAAGCGTGACGTGAAATGTAGCCGCTCAACGGCTGAACTGCGTCGCGAACTGGCAGTCTTGAGTGAGTACGACGTCAGCGGAATTCGTGGTGTAGCGGTGAAATGCTTAGATATCACGAAAGAACCCCCGATTGCGAAGGCAGCTGAACGAATCCTTTACTGACGCTAAAGCTCGAAAGGTGCGGGGTATCGAACAGG
>AB185587.1.1529
TACGGAAGGTCCGGGCGTTATCCGGATTTATTGGGTTTAAAGGGAGCGCAGGCGGGTGCTTAAGCGTGCTGTGAAATGTACCGGCTCAACCGGTGACGTGCAGCGCGAACTGGGTGCCTTGAGTGAGTGCGAGGTATGCGGAATTCGTGGTGTAGCGGTGAAATGCTTAGATATCACGAAGAACCCCGATTGCGAAGGCAGCGTACCAGTCCTTTACTGACGCTAAAGCTCGAAGGTGCGGGTATCGAACAGG
>AB185589.1.1525
TACGTAGGTGGCAAGCGTTGTCCGGATTTACTGGGTGTAAAGGGCGCGTAGGCGGGACTGCAAGTCAGATGTGAAAACTATGGGCTTAACCCATAGCCTGCATTTGAAACTGCGATTCTTGAGTGATGGAGAGGCAAGCGGAATTCCGTGTGTAGCGGTGAAATGCGTAGATATACGGAGGAACACCAGTGGCGAAGGCGGCTTGCTGGACATTAACTGACGCTGAGGCGCGAAAGCGTGGGGAGCAAACAGG
>AB185591.1.1526
TACGGAAGGTCCGGGCGTTATCCGGATTTATTGGGTTTAAAGGGAGCGCAGGCCGATGGTTAAGCGTGACGTGAAATGTAGCCGCTCAACGGCTGAACTGCGTCGCGAACTGGCTATCTTGAGTGAGTTCGATGTTGGCGGAATTCGTGGTGTAGCGGTGAAATGCTTAGATATCACGAAGAACTCCGATTGCGAAGGCAGCCAACAAGGCCTTTACTGACGCTAAAGCTCGAAGGTGCGGGTATCGAACAGG
>AB185593.1.1557
TACGTAGGTGGCAAGCGTTGTCCGGAATTATTGGGCGTAAAGCGCATGTAGGCGGTAATTTAAGTCTGTCGTGAAACTGCGGGGCTCAGCCCCGTATGGCGATGGAAACTGGATTACTTGAGTGCAGGAGAGGAAAGGGGAACTCCCAGTGTAGCGGTGAAATGCGTAGATATTGGGAAGAACACCGGTGGCGAACGCGCCTTTCTGGACTGTGTCTGACGCTGAGATGCGAAAGCCAGGGGTAGCGAACGGG
>AB185594.1.1530
TACGTAGGGGGCGAGCGTTGTCCGGAATGATTGGGCGTAAAGGGCGCGTAGGCGGCCTGTTAAGTCTGGAGTGAAAGTCCTGTTTTCAAGATGGGAATTGCTTTGGATACTGATGGGCTTGAGTGCAGGAGAGGTTATCGGAATTCCCGGTGTAGCGGTGAAATGCGTAGAGATCGGGAGGAACACCAGTGGCGAAGGCGGGTAACTGGACTGCAACTGACGCTGAGGCGCGAAAGTGTGGGGAGCAAACAGG
>AB185596.1.1545
CACGTAAGCCCCGAGCGTTGTTCGGAATTATTGGGCGTAAAGGGCATGTAGGCGGTTGTGCAAGCTTGGTGTGAAATGCCGGGGCTTAACTCCGGCACTGCGTTGAGAACTGCACGACTAGAGTAACTGAGGGGCAGCCGGAATTCCAGGTGTAGGGGTGAAAATCTGTAGATATCTGGAAGAACACCAATGGCGAAGGCAGGCTACCAGCAGATTACTGACGCTGAGGTGCGAAAGGTGCGGGGGAGCAAACAGG
>AB185597.1.1542
TACGTAGGGGGCAAGCGTTATCCGGATTTACTGGGTGTAAAGGGAGCGCAGACGGTTATGTAAGTCTGAAGTGAAACCCCACGGCTCAACCGTGGGCTTGCTTTGGAAACTATATAACTAGAGTACTGGAGAGGTAAGCGGAATTCCTAGTGTAGCGGTGAAATGCGTAGATATTAGGAGGAACATCGGTGGCGAAGGCGGCTTACTGGACAGCAACTGACGTTGAGGCTCGAAGGCGTGGGGAGCAAACAGGG
>AB185598.1.1521
TACGTAGGTGACAAGCGTTATCCGGATTTACTGGGCGTAAAGGGCGTGTAGGCGGTCTTGCAAGTCAGAAGTGAAATTCCTGAGCTCAACTCGGGCGCTGCTTCTGAAACTGCAGGACTTGAGTGCTGGAGGGGATAGCGGAATTCCTAGTGGAGCGGTAAAATGCGCAGATATTAGGAAGAACACCGGTGGCGAAGGCGGCTATCTGGACAGTAACTGACGCTGAGGCGCGAAAGCCTGGGGAGCAAACAGG
>AB185599.1.1538
TACGTAGGGGGCGAGCGTTGTCCGGAATGACTGGGCGTAAAGGGCGTGTAGGCGGCTGACTAAGTTTGGAGTGAAAGTCCTGCATTCAATGTGGGAACTGCTTTGAATACTGGTCAGCTTGAGTGCGGAAGAGGTAAGTGGAATTCCCAGTGTAGCGGTGAAATGCGTAAAGATTGGGAGGAACACCAGTGGCGAAGGCGACTTACTGGGCCGTAACTGACGCTGAGGCGCGAAAAGCGTGGGGGAGCGAACAGG
>AB185601.1.1512
TACGTAGGGGGCGAGCGTTATCCGGATTCATTGGGCGTAAAGCGCGCGTAGGCGGCCCGTTAGGTCGGGAGTCAAATCCGGGGGCTCAACCCCCGTCCGCTCCCGATACCGGCGGGCTTGAGTCTGGTAGGGGAAGGTGGAATTCCAAGTGTAGCGGTGGAATGCGCAAATATTTGGAAGAACACCGGGTGGCGAAGGCGGCCTTCTGGGCCACGACTGACGCTGAGGCGCGAAAGCTAGGGGAGCGAAACAGG
>AB185603.1.1523
TACGTAGGTGACAAGCGTTATCCGGATTTACTGGGCGTAAAGGGCGTGTAGGCGGCCCTGCAAGTCAGAAGTGAAATTCCCGAGCTCAACTCGGGCGCTGCTTCTGAAACTGTAGGGCTTGAGTGCTGGAGGGGATAGCGGAATTCCTAGTGGAGCGGTAAAATGCGTAGATATTAGGAAGAACACCGGTGGGCGAAGGCGGCTATCTGGACAGTAACTGACGCTGAGGCGCGAAAGCGTGGGGAGCAAACAGG
>AB185605.1.1529
TACGTAGGTGGCAAGCGTTGTCCGGAATTACTGGGTGTAAAGGGGGCGCAGGCGGGTGAACAAGTCAGCGGTGAAATACATGGGCTTAACTCATGGGCTGCCGTTGAAACTGTACATCTTGAGTGGATCAGAGGCAAGCGGAATTCCGAGTGTAGCGGTGAAATGCGTAGATATTCGGAGGAACACCAGTGGCGAAAGGCGGCTTGCTGGGGTCTAACTGACGCCTGAGGCCCGAAAGTGTGGGGAAGCAAACAGG
>AB185607.1.1523
TACGTAGGTGGCAAGCGTTATCCGGATTTACTGGGTGTAAAGGGCGTGTAGGCGGCTCTGCAAGTCAGAAGTGAAATTCCTGGGCTCAACCCGGGCGCTGCTTCTGAAACTGCAGAACTTGAGTACTGGAGGGGAAAGCGGAATTCCTAGTGTAGCGGTAAAATGCGCAGATATTAGGAGGAACACCGGTGGCGAAGGCGGCTTTCTGGACAGTAACTGACGCTGAGGCGCGAAAGCGTGGGGAGCAAACAGG
>AB185611.1.1511
TACGTAGGGGGCGAGCGTTATCCGGAATTATTGGGCGTAAAGAGTACGTAGGTGGTTTCCTAAGCGAGGGGTTTAAGGCAATGGCTTAACCATTGTTCGCCCCCCGAACTGGGTAACTTGAGTGCTGGAGGGGAAAGCGGAATTCCTAGTGTAGCGGTGAAATGCGTAGATATTAGGAGGAACACCAGTGGCGAAGGCGGCTTTCTGGACAGTAACTGACACTGAGGTACGAAAGTGTGGGGAGCAAACAGG
>AB185612.1.1500
TACGTAGGGGGCTAGCGTTATCCGGAATTACTGGGCGTAAAGGGTGCGTAGGTGGTTTCTTAAGTCAGAGGTGAAAGGCTACGGCTCAACCGTAGTAAGCCTTTGAAACTGGGAAACTTGAGTGCAGGAGAGGAGAGTGGAATTCCTAGTGTAGCGGTGAAATGCGTAGATATTAGGAGGAACACCAGTTGCGAAGGCGGCTCTCTGGACTGTAACTGACACTGAGGGCACGAAAGCGTGGGGAGCAAACAGG
>AB185613.1.1514
TACGTAGGTGGCGAGCGTTATCCGGATTTACTGGGTGTAAAGGGCGCGTAGGCGGGGGCGCAAGTCAGGTGTGAAATCTATGGGCTTAACCCATAAACTGCACTTGAAACTGCATCTCTTGAGTGCTGGAGAGGTAGACGGAATTCCTTGTGTAGCGGTGAAATGCGTAGATATAAGGAAGAACACCAGTGGGCGAAGGCGGTCTACTGGACAGTAACTGACGCTGAGGCGCGAAAGCGTGGGGAGCAAACAGG
>AB185616.1.1532
TACGTATGGTGCAAGCGTTATCCGGATTTACTGGGTGTAAAGGGAGCGTAGACGGCTTAGCAAGTCTGATGTGAAAGCTATGGGCTCAACCCATAAACTGCATTGGAAACTGTTCAGCTGGAGTGTCGGAGAGGTAAGCGGAATTCCTAGTGTAGCGGTGAAATGCGTAGATATTAGGAGGAACACCGGTGGCGAAGGCGGCTTACTGGACGATAACTGACGTTGAGGCTCGAAAGCGTGGGGAGCAAACAGG
>AB185617.1.1511
TACGTAGGTGGCGAGCGTTGTCCGGAATAACTGGGTGTAAAGGGCGAGTAGGTGGGGCGACAAGTCAGATGTGAAATTTAGGGGCTCAACTTCTAAGCTGCATCTGAAACTAGAGTTCTTGAGTGCTGGAGAGGGGAGCGGAATTCCTAGTGTAGCGGTGAAATGCGTAGATATTAGGAGGAACACCAGTGGCGAAGGCGGCTTTCTGGACAGTAACTGACACTGAGGCGCGAGAGCGTGGGGAGCGAACAGG
>AB185618.1.1548
TACGTATGGAGCAAGCGTTATCCGGATTTACTGGGTGTAAAGGGAGCGTAGACGGTGAGGCAAGTCTGATGTGAAAGGTGTGGGCTCAACCCGCAAACTGCATTGGAAACTGTCCCACTAGAGTGTCGGAGAGGTAAGTGGAATTCCTAGTGTAGCGGTGAAATGCGTAGATATTAGGAGGAACACCAGCGGCGAAGGCGGCTTACTGGACGATAACTGACGTTGAGGCTCGAAAGCGTGGGGAGCAAACAGG
>AB185619.1.1533
TACGTAGGGGGCGAGCGTTGTCCGGAATGACTGGGCGTAAAGGGCGTGTAGGCGGCGGATTAAGTCTGGAGTGAAAGTCCTGCTTTCAAGGTGGGAACTGCTTTGGATACTGGTCTGCTTGAGTGCGGAAGAGGTAAGTGGAATTCCCAGTGTAGCGGTGAAATGCGTAGAGATTGGGAGGAACACCAGTGGCGAAGGCGACTTACTGGGCCGTAACTGACGCTGAGGCGCGAAAGCGTGGGGAGCGAACAGG
>AB185620.1.1524
TACGTAGGCGGCAAGCGTTGTCCGGAATCATTGGGCGTAAAGGGGGCGCAGGCGGGAACATAAGTCTTTCCTGAAAGTTCGGGGCTCAGCCCCGTGATGGGAAGGAAATTGTGTTTCTTGAGCGCGGGAGAAGGAAGCGGAATTCCTGGTGTAGCGGTGAAATGCGTAGATATCAGGAAGAACACCAGTGGCGAAGGCGGCTTCCTGGACCGCGGGCTGACGCTGAGGCCCGAAAGCCAGGGGAGCGAACGGGA
>AB185622.1.1517
TACGTAGGGAGCGAGCGTTATCCGGATTTATTGGGTGTAAAGGGTGCGTAGACGGGAAGGCAAGTTGGTTGTGAAATCCCTCGGCTTAACTGAGGAACTGCAACCAAAACTATCTTTCTTGAGTGCTGGAGAGGAAAGTGGAATTCCTAGTGTAGCGGTGAAATGCGTAGATATTAGGAGGAACACCAGTGGCGAAGGCGACTTTCTGGACAGTAACTGACGTTGAGGCACGAAAGTGTGGGGAGCAAACAGG
>AB185623.1.1528
TACGGAAGGTCCGGGCGTTATCCGGATTTATTGGGTTTAAAGGGAGCGCAGGCGGCCTTTTAAGCGTGACGTGAAATGCCGGGGCTCAACCTTGGAATTGCGTCGCGAACTGGCGGGCTTGAGTACGCTCGAGGCAGGCGGAATTCGTGGTGTAGCGGTGAAATGCTTAGATATCACGAGGAACCCCGATTGCGAAGGCAGCCTGCCGGGGTGTTACTGACGCTCATGCTCGAAGGTGCGGGTATCGAACAGG
>AB185626.1.1542
TACGTAGGGGGCAAGCGTTATCCGGATTTACTGGGTGTAAAGGGAGCGCAGACGGTTATGCAAGTCTGAAGTGAAACCCCACGGCTCAACTGTGGGCTTGCTTTGGAAACTGTGTGACTAGAGTACTGGAGAGGTAAGCGGAATTCCTAGTGTAGCGGTGAAATGCGTAGATATTAGGAGGAACATCGGTGGCGAAGGCGGCTTACTGGACAGCAACTGACGTTGAGGCTCGAAGGCGTGGGGAGCAAACAGG
>AB185630.1.1553
TACGTAGGTGGCAAGCGTTGTCCGGAATTATTGGGCGTAAAGCGCATGTAGGCGGTAATTTAAGTCTGTCGTGAAACTGCGGGGCTCAACCCCGTATGGCGATGGAAACTGGGTTACTTGAGTGCAGGAAAGGAAAGGGGAACTCCCAGTGTAGCGGTGAAATGCGTAGATATTGGGAAGAACACCGGTGGCGAAGGCGCCTTTCTGGACTGTGTCTGACGCTTAAATGCCGAAAGCCAGGGGTAGCGAACGGG
>AB185631.1.1534
TACGTAGGGGGCAAGCGTTATCCGGATTTACTGGGTGTAAAGGGAGTGTAGGTGGTCTGGCAAGTCAGATGTGAAAGCCCGCGGCTCAACTGCGGGACTGCATTTGAAACTGTCAGACTGGAGTGCAGGAGAGGAAAGTGGAATTCCTAGTGTAGCGGTGAAATGCGTAGATATTAGGAAGAACACCAGTGGCGAAGGCGGCTTTCTGGACTGTAACTGACACTGAGGCTCGAAAGCGTGGGGAGCAAACAGG
>AB185632.1.1553
TACGTAGGTGGCAAGCGTTGTCCGGAATTATTGGGCGTAAAGCGCATGTAGGCGGTAATTTAAGTCTGTCGTGAAACTGCGGGGCTCAGCCCCGTATGGCGATGGAAACTGGGTTACTTGAGTGCAGGAGAGGAAAGGGGAACTCCCAGTGTAGCGGTGAAATGCGTAGATATTGGGAAGAACACCGGTGGCGAAGGCGCCTTTCTGGACTGTGTCTGACGCTGAGATGCGAAAGCCAGGGTAGCGAACGGG
>AB185633.1.1528
TACGGAAGGTCCGGGCGTTATCCGGATTTATTGGGTTTAAAGGGAGCGCAGGCGGGATATTAAGCGTGACGTGAAATGTAGGGGCTCAACCTCTGAACTGCGTCGCGAACTGGTATTCTTGAGTGCATTCGACGTCAGCGGAATTCGTGGTGTAGCGGTGAAATGCTTAGATATCACGAAGAACTCCGATTGCGAAGGCAGCTGACGAGACTGTAACTGACGCTAAAGCTCGAAAGTGCGGGTATCGAACAGG
>AB185635.1.1526
TACGGAGGATACAAGCGTTATCCGGATTTATTGGGTTTAAAGGGTGCGCAGGCGGACCGTTAAGTCAGGGGTGAAAAGTTGGGGCTCAACTCCAATCGTGCCTTTGATACTGGCGGACTAAAGTGCGATAGGCGTGGCCGGAATGTGGCGTGTAGCGGTGAAATGCTTAAATATGCCACAGAACACCGATCGAGAAGTCAGGTCACGAGTTCGCAACTGACGCTCATGCACGAAAGCGTGGGGGATCAAACAGG
>AB185636.1.1528
TACGGAAGGTCCGGGCGTTATCCGGATTTATTGGGTTTAAAGGGAGCGCAGGCTGATTATTAAGCGTGACGTGAAATGTAGCCGCTCAACGGCTGAACTGCGTCGCGAACTGGTAGTCTTGAGTGAGTTCGATGTTGGCGGAATTCGTGGTGTAGCGGTGAAATGCTTAGATATCACGAAGAACTCCGATTGCGAAGGCAGCCAACAAGGCCTATACTGACGCTAAAGCTCGAAGGTGCGGGTATCGAACAGG
>AB185640.1.1532
TACGTAGGGGGCGAGCGTTGTCCGGAATGATTGGGCGTAAAGGGCGTGTAGGCGGCTGTATAAGTCTGGAGTGAAAGTCCCGTTTTCAAGATGGGGATTGCTTTGGATACTGTACAGCTTGAGTGCAGGAGAGGTTATCGGAATTCCCGGTGTAGCGGTGAAATGCGTAGAGATCGGGAAGGAACACCAGTGGCGAAGGCGGGTAACTGGACTGCAACTGACGCTGAGGCGCGAAAGTGTGGGGAGCAAACAGG
>AB185641.1.1532
TACGTAGGGGGCAAGCGTTGTCCGGAATGATTGGGCGTAAAGGGCGCGTAGGCGGCCGAGCAAGTCTGGAGTGAAATTCCCGTTTTTAAGATGGGAACTGCTTTGGAAACTGTTTGGCTTGAGTGCAGGAGAGGTCAGTGGAATTCCCAGTGTAGCGGTGAAATGCGTAAAGATTGGGGAGGAACACCAGTGGCGAAGGCGACTGACTGGACTGTAACTGACGCTGAGGCGCGAAAGTGTGGGGAGCAAACAGG
>AB185642.1.1529
TACGTAGGGGGCAAGCGTTATCCGGATTTACTGGGTGTAAAGGGAGCGTAGACGGCAATGCAAGTCTGATGTGAAAACCCGGGGCTCAACCGCGGGATTGCATTGGAAACTGTATAGCTCGAGTACTGGAGGGGCAGGCGGAATTCCTGGTGTAGCGGTGAAATGCGTAGATATCAGGAGGAACACCGGTGGCGAAGGCGGCCTGCTGGACAGAAACTGACGTTGAGGCTCGAAAGCGTGGGGAGCAAACAGG
>AB185645.1.1520
TACGTAGGTGACAAGCGTTATCCGGATTTACTGGGCGTAAAGGGCGTGTAGGCGGCCCTGCAAGTCAGAAGTGAAATTCCCGAGCTCAACTCGGGCGCTGCTTCTGAAACTGTAGGGCTTGAGTGCTGGAGGGGATAGCGGAATTCCTAGTGGAGCGGTAAAATGCGTAGATATTAGGAAGAACACCGGTGGCGAAGGCGGCTATCTGGACAGTAACTGACGCTGAGGCGCGAAAGCGTGGGGAGCAAACAGG
>AB185646.1.1535
TACGTAGGGGGCGAGCGTTGTCCGGAATGACTGGGCGTAAAGGGCGTGTAGGCGGTCTGATAAGTCTGGAGTGAAAGTCCTGGATTCAATTTGGGAATTGCTTTGGATACTGTCGGACTTGAGTGCGGAAGAGGTAAGTGGAATTCCCAGTGTAGCGGTGAAATGCGTAGAGATTGGGAGGAACACCAGTGGCGAAGGCGACTTACTGGGCCGTAACTGACGCTGAGGCGCGAAAGCGTGGGGAGCGAACAGG
>AB185647.1.1506
TACGTAGGTGGCGAGCGTTATCCGGAATTACTGGGTGTAAAGGGTGTGTAGGCGGGGTTGCAAGTCAGGCGTGAAATATCAAGGCTCAACCTTGATACTGCGCTTGAAACTGTAATTCTTGAGAGTGGGAGAGGTAAACGGAATTCCTGGTGTAGTAGTGAAATGCGTAGATATCAGGAGGAACACCGGTGGCGAAGGCGGTTTACTGGACCACAACTGACGCTGAGACACGAAAGCGTGGGGAGCAAACAGG
>AB185652.1.1496
TACAGAGGGTGCAAGCGTTGTTCGGAATTACTGGGCGTAAAGGGCGTGTAGGCGGTTATACAAGTCAGATGTTAAAGACCCGGGCTTAACCCGGGGGCTGCGTTTGAAACTGTATGACTAGAGAGCAGGAGGGGAGAATGGAATTTCCGGTGTAGAGGTAAAATTCGTAGATATCGGAAGGAACACCAGTGGCGAAGGCGATTCTCTGGACTGCAACTGACGCTGAGGCGCGAAAGCGTGGGGAGCAAACAGG
>AB185654.1.1532
TACGTATGGTGCAAGCGTTATCCGGATTTACTGGGTGTAAAGGGAGCGTAGACGGCAAAGCAAGTCTGATGTGAAAGCTATGGGCTCAACCCATAAACTGCATTGGAAACTGTTTAGCTAGAGTGTCGGAGAGGTAAGTGGAATTCCTAGTGTAGCGGTGAAATGCGTAGATATTAGGAGGAACACCGGTGGCGAAGGCGGCTTACTGGACGATAACTGACGTTGAGGCTCGAAAGCGTGGGGAGCAAACAGG
>AB185655.1.1525
TACGTAGGTGGCGAGCGTTGTCCGGATTTACTGGGTGTAAAGGGCGTGCAGCCGGGCCGGCAAGTCAGATGTGAAATGCATGGGCTTAACCCATGAACTGCATTTGAAACTGCTGGTCTTGAGTATCGGAGAGGTAATCGGAATTCCTGGTGTAGCGGTGAAATGCGTAGATATCAGGAAAGAACACCAGTGGCGAAGGCGGATTACTGGACGACAACTGACGGTGAGGCGCGAAAGCGTGGGGGAGCAAACAGG
>AB185657.1.1525
TACGGAGGGTGCGAGCGTTATCCGGATTTATTGGGTTTAAAGGGTGCGTAGGCGGGTGCTTAAGCGTGAGGTGAAAGCTCGGAGCTCAACTCCGGAACTGCCTCGCGAACTGGGTGCCTTGAATATCCGTGCCGTGGGAAGGAATGTGTGGTGTAGCGGTGAAATGCATAGAGATCACACAGAACACCGATTGCGAAGGCATCTCACGAACCGGATGATTGACGCTGAGGCACGAAAGCGTGGGGGATCAAACAGGA
>AB185658.1.1544
TACGTAGGGGGCGAGCGTTGTCCGGAATGATTGGGCGTAAAGGGCGCGTAGGCGGCTCGTTAAGTCTGAAGTGAAAGTCCTGGTTTTAAGCTGGGAATTGCTTTGGATACTGACGGGCTTGAGTGCAGGAGAGGTAAGTGGAATTCCCAGTGTAGCGGTGAAATGCGTAAAGATTGGGGAGGAACACCAGTGGCGAAGGCGACTTACTGGACTGTAACTGACGCTGAGGCGCGAAAGTGTGGGGAGCCAAACAGG
>AB185661.1.1531
TACGTATGGTGCAAGCGTTATCCGGATTTACTGGGTGTAAAGGGAGTGTAGGCGGTTTTGCAAGTCTGATGTGAAAACCCGGGGCTCAACCCCGAGGATTGCATTGGAAACTGTAGAACTAGAGTGTCGGAGAGGTAAGTGGAATTCCTAGTGTAGCGGTGAAATGCGTAGATATTAGGAGGAACACCAGTGGCGAAGGCGGCTTACTGGACGATTACTGACGCTGAGGCTCGAAAGCGTGGGGAGCAAACAGG
>AB185662.1.1546
TACGTAGGGGGCGAGCGTTGTCCGGAATGATTGGGCGTAAAGGGCGCGTAGGCGGCTCGTTAAGTCTGAAGTGAAAGTCCTGGTTTTAAGCTGGGAATTGCTTTGGATACTGACGGGCTTGAGTGCAGGAGAGGTAAGTGGAATTCCCAGTGTAGCGGTGAAATGCGTAGAGATTGGGAGGAACACCAGTGGCGAAGGCGACTTACTGGACTGTAACTGACGCTGAGGCGCGAAAGTGTGGGGAGCAAACAGG
>AB185666.1.1522
TACGGAGGATGCAAGCGTTATCCGGATTTATTGGGTTTAAAGGGTGCGTAGGCTGTTTGGAAAGTCAGAGGTGAAAGCCCGGCGCTTAACGCCGGAACTGCCTTTGATACTTCCGAGCTGGAATACGGATGCCGTGGGAGGAATGAGTAGTGTAGCGGTGAAATGCATAGATATTACTCAGAACACCGATTGCGAAGGCATCTCACGAATCCGTCATTGACGCTGAGGCACGAAAGCGTGGGGATCAAACAGG
>AB185667.1.1557
TACGTAGGGGGCGAGCGTTGTCCGGAATGATTGGGCGTAAAGGGCGCGTAGGCGGCTCGTTAAGTCTGAAGTGAAAGTCCTGGTTTTAAGCTGGGAATTGCTTTGGATACTGACGGGCTTGAGTGCAGGAGAGGTAAGTGGAATTCCCAGTGTAGCGGTGAAATGCGTAGAGATTGGGAGGAACACCAGTGGCGAAGGCGACTTACTGGACTGTAACTGACGCTGAGGCGCGAAAAGTGTGGGGGAGCAAACAGG
>AB185668.1.1520
TACATAGGGGGCGAGCGTTATCCGGAATTATTGGGTGTAAAGGGTGCGTAGACAGGAAATTAAGTTAGTAGTGAAATCCCTTGGCTTAACTGAGGAATTGCTACTAAAACTGGTTTTCTTGAGTACTGGAAAGGAAAGTGGAATTCCTAGTGTACCGGTGAAATGCGTAGATATTAGGAGGGAACACCAGTGGCCAAAGGCGACCTTTCTGGACAGAAAACTGACGTTGAGGCACCAAAGTGTGGGGAGCAAACAGG
>AB185670.1.1508
TACGTAGGGAGCGAGCGTTATCCGGATTTACTGGGTGTAAAGGGCGTGTAGGCGGGACAACAAGTCAGATGTGAAAGCACGGGGCTCAACTCCGTGTCTGCATTTGAAACTGTAGTTCTTGAGTGCTGGAGAGGCTAACGGAACTCCTAGTGTAGCGGTGAAATGCGTAGATATTAGGAAGAACACCAGTGGCGAAGGCGGTTAGCTGGACAGTAACTGACGCTGAGGCGCGAAAGCGTGGGTAGCAAACAGG
>AB185671.1.1515
TACATAGGGGGCGAGCGTTATCCGGAATTATTGGGTGTAAAGGGTGCGTAGACGGGAAATTAAGTTAGTAGTGAAATCCCCAGGCTCAACTTGGGAATTGCTACTAAGACTGGTTTTCTTGAGTACTGGAGAGGAAAGTGGAATTCCTAGTGTAGCGGTGAAATGCGTAGATATTAGGAGGAACACCAGTGGCGAAGGCGACTTTCTGGACAGAAACTGACGTTGAGGCACGAAAGTGTGGGGAGCAAACAGG
>AB185672.1.1525
TACGGAGGATGCGAGCGTTATCCGGATTTATTGGGTTTAAAGGGTGCGTAGGCGGGTGCTTAAGCGTGAGGTGAAAGCTCGGAGCTCAACTCCGGAACTGCCTCGCGAACTGGGTGCCTTGAATATCCGTGCCGTGGGAGGAATGTGTGGTGTAGCGGTGAAATGCATAGAGATCACACAGAACACCGATTGCGAAGGCATCTCACGAACCGGGATGATTGACGCTGAGGCACGAAAAGCGTGGGGATCAAACCAGG
>AB185675.1.1545
TACGTAGGGGGCAAGCGTTGTCCGGAATGATTGGGCGTAAAGGGCGCGTAGGCGGCCCGGTAAGTCCGAAGTGAAAGTCCTGTTTTTAAGATGGGAATTGCTTTGGATACTGTCGGGCTTGAGTGCAGGAGAGGTAAGTGGAATTCCCAGTGTAGCGGTGAAATGCGTAAAGATTGGGAGGAACACCAGTGGCGAAGGCGACTTACTGGACCGTAACTGACGCTGAAGCGCGAAAGTGTTGGGGAGCAAACAGGG
>AB185678.1.1568
TACATAGGGGGCGAGCGTTATCCGGAATTATTGGGTGTAAAGGGTGCGTAGACGGGAAGGCAAGTTAGTTGTGAAATCCCTCGGCTTAACTGAGGAACTGCAACTAAAACTATCTTTCTTGAGTGCGGGAGAGGAAAGTGGAATTCCTAGTGTAGCGGTGAAATGCGTAGATATTAGGAGGAACACCAGTGGCGAACGCGACTTTCTGGACCGTAACTGACGTTGAGGCACGAAAGTGTGGGGAGCAAACAGG
>AB185679.1.1554
TACGTAGGGGGCTAGCGTTGTCCGGAATGATTGGGCGTAAAGGGCGCGTAGGCGGCCCGGTAAGTCTGAAGTGAAAGTCCTGCTTTTAAGGTGGGAATTGCTTTGGATACTGTCGGGCTTGAATGCATGAGAGGTAAGTGGAATTCCCAGTGTAGCGGTGAAATGCGTAGAGATTGGGAGGAACACCAGTGGCTAATGCGACTTACTGGACTGTAACTGACGCTGAGGCGCGAAAGTGTGGGGAGCAAACCGG
>AB185681.1.1545
TACGTAGGGGGCAAGCGTTATCCGGATTTACTGGGTGTAAAGGGAGCGCAGACGGTTATGTAAGTCTGAAGTGAAACCCCACGGCTCAACCGTGGGCTTGCTTTGGAAACTATATAACTAGAGTACTGGAGAGGTAAGCGGAATTCCTAGTGTAGCGGTGAAATGCGTAGATATTAGGAGGAACATCGGTGGGCGAAGGCGGCTTACTGGACAGCCAACTGACGTTGAGGCTCGAAAGGCGTGGGGAGCAAAACAGG
>AB185683.1.1547
TACGTAGGGGGCAAGCGTTGTCCGGAATGATTGGGCGTAAAGGGCGCGTAGGCGGCCCGGTAAGTCCGAAGTGAAAGTCCTGTTTTTAAGATGGGAAATTGCTTTGGATACTGTCGGGCTTGAGTGCAGGAGAGGTAAGTGGAATTCCCCAGTGTAGCGGTGAAATGCGTAAAGATTGGGAGGAACACCCAGTGGCGAAGGCGACTTACTGGACCGTAACTGACGCTGAGGCGCGAAAGTGTGGGGAGCAAAACAGG
>AB185684.1.1596
TACGTAGGATGCAAGCGTTATCCGGAATTATTGGGTGTAAAGCGTGTGTAGGCGGGAATATAAGTCTAAGGTCTAAGCCCGGAGCTCAACTCCGGTTCGCCTTAAAAACTGTATTTCTTGAGTATGGTAGAGGCAAACGGAATTTCTAGTGTAGCGGTAAAAATGCGTAAATATTAAAAGGAACACCATTGGCGAAGGCGGTTTGCTGGGCCCAAAACTGACCCTGAAACACAAAAGCGTGGGGGAGCAAATAGG
>AB185686.1.1527
TACGGAGGATGCAAGCGTTATCCGGATTTATTGGGTTTAAAGGGTGCGCAGGCGGCTTGTTAAGCGGGAGGTGAAATGCCGGCGCTCAACGTCGGAAGTGCCTCCCGAACTGGTGAGCTTGAATGACTCTGCCGTGGGAGGAATGTGTAGTGTAGCGGTGAAATGCTTAGAGATTACACAGAACACCGATTGCGAAGGCATCTCACGAAGGGTTGATTGACGCTGAGGCACGAAAAGCGTGGGGATCAAACAGG
>AB185687.1.1592
TACGTAGGATGCAAGCGTTATCCGGAATTATTGGGTGTAAAGCGTGTGTAGGCGGGAATATAAGTCTAAGGTCTAAGCCCGGAGCTCAACTCCGGTTCGCCTTAAAACTGTATTTCTTGAGTATGGTAGAGGCAAACGGAATTTCTAGTGTAGCGGTAAAATGCGTAGATATTAGAAGGAACACCAGTGGCGAAGGCGGTTTGCTGGGCCAAAACTGACGCTGAAACACGAAAGCGTGGGGGAGCAAATAGG
>AB185688.1.1543
TACGTATGGTGCAAGCGTTATCCGGATTTACTGGGTGTAAAGGGAGCGTAGGCGGCTTTATAAGTCTGATGTGAAAACCCAAGGCTCAACCATGGGATTGCATTGGAAACTGTAGAGCTAGAGTGTCGGAGGGGTAAGTGGAATTCCTAGTGTAGCGGTGAAATGCGTAGATATTAGGAGGAACACCAGTGGCGAAGGCGGCTTACTGGACGACAACTGACGCTGAGACTCGAAAGCGTGGGGAGCAAACAGG
>AB185689.1.1554
TACGTAGGGGGCAAGCGTTGTCCGGAATGATTGGGCGTAAAGGGCGCGTAGGCGGCCCGGTAAGTCTGAAGTGAAAGTCCTGTTTTTAAGATGGGAATTGCTTTGGATACTGTCGGGCTTGAGTGCAGGAGAGGTAAGTGGAATTCCCAGTGTAGCGGTGAAATGCGTAGAGATTGGGAGGAACACCAGTGGCGAAGGCGACTTACTGGACTGTAACTGACGCTGAGGCGCGAAAGTGTGGGGAGCAAACAGG
>AB185691.1.1523
TACGGAGGATGCAAGCGTTATCCGGATTTATTGGGTTTAAAGGGTGCGCAGGCGGCTTGTTAAGCGGGAGGTGAAATGCCGGCGCTCAACGTCGGAAGTGCCTCCCGAACTGGTGAGCTTGAATGACTCTGCCGTGGGAGGAATGTGTAGTGTAGCGGTGAAATGCTTAGAGATTACACAGAACACCGATTGCGAAGGCATCTCACGAAGGGTTGATTGACGCTGAGGCACGAAAGCGTGGGGATCAAACAGG
>AB185692.1.1541
TACGTAGGGGGCGAGCGTTGTCCGGAATGAATGGGCGTAAAGGGCGCGTAGGCGGCTCGTTAAGTCTGAAGTGAAGTCCTGGTTTTAAGCTGGAAATTGCTTTGGGATACTGACGGGCTTGAGTGCAGGAGAGGTAAGTGAAATTCCCAGTGTAGCGGTGAAAAGCGTAGAGATTGGGAGGAACACCAGTGGCGAAGGCGACTTACTGGACTGTAAACTGACGCTGAGGCGCGAAAGTGTGGGGAGCAAACAGG
>AB185693.1.1527
TACGGAGGATGCGAGCGTTATCCGGATTCATTGGGTTTAAAGGGTGCGCAGGCGGCGCTCCAAGTCAGCGGTCAAAGTTCCGGGCTCAACCCGGTGCCGCCGTTGAAACTGGGGTGCTTGAGCAGGTGCGACGGAGGCGGAATGCGTGGTGTACCGGTGAAATGCATAGATATCACGCAAAACCCCGATTGCGAAGGCAGCTTCCGAGCACCCGTCTGACGCTGAGGCACGAAAGCGTGGGTATCAAACAGG
>AB185696.1.1533
TACGGAAGGTCCGGGCGTTATCCGGATTTATTGGGTTTAAAGGGAGCGCAGGCGGGTGCTTAAGCGTGCTGTGAAATGTACCGGCTCAACCGGTGACGTGCAGCGCGAACTGGGTGCCTTGAGTGAGTGCGAGGTATGCGGAATTCGTGGTGTAGCGGTGAAATGCTTAAATATCACGAAAAACCCCGATTGCGAAGGCAGCGTACCAGTCCTTTTACTTGACGCTAAAGCTCGAAAGTGCGGGTATCGAACAGG
>AB185698.1.1545
TACGTAGGGGGCAAGCGTTGTCCGGAATGATTGGGCGTAAAGGGCGCGTAGGCGGCCCGGTAAGTCTGAAGTGAAAGTCCTGTTTTTAAGATGGGAATTGCTTTGGATACTGTCGGGCTTGAGTGCAGGAAAGGTAAGTGGAATTCCCAGTGTACCGGTGAAATGCGTAAAAATTGGGAGGAACACCAGTGGCGAAGGCGACTTACTGGACTGTAACTGACGCTGAGGCGGCGAAAAGTGTGGGGAGCAAACAGG
>AB185699.1.1521
TACATAGGGGGCGAGCGTTATCCGGAATTATTGGGTGTAAAGGGTGCGTAGACGGGAAATTAAGTTAGTAGTGAAATCCCTTGGCTTAACTGAGGAATTGCTACTAAGACTGGTTTTCTTGAGTACTGGAGAGGAAAGTGGAATTCCTAGTGTAGCGGTGAAATGCGTAGATATTAGGGAGGAACACCAGTGGCGAAGGCGACTTTCTGGACAGAAATTTGACGTTGAGGCACGAAAGTGTGGGGAGCAAACAGG
>AB185700.1.1507
TACGTAGGTGGCAAGCGTTGTCCGGATTTACTGGGTGTAAAGGGCGCGTAGGCGGGCAGGCAAGTCAGATGTGAAATCTCCGGGCTCAACCCGGAAATTGCATTTGAAACTGCAGGTCTTGAGTATCGGAGAGGCAAGCGGAATTCCTAGTGTAGCGGTGAAATGCGTAGATATTAGGAGGAACACCAGTGGCGAAGGCGGCTTGCTGGACGACAACTGACGCTGAGGCGCGAAAGCGTGGGGAGCAAACAGG
>AB185701.1.1523
TACGTAGGGAGCGAGCGTTATCCGGATTTATTGGGTGTAAAGGGTGCGTAGACGGGAAGTTAAGTTAGTTGTGAAATCCCTCGGCTCAACTGAGGAACTGCAACTAAAACTGATTTTCTTGAGTACTGGAGAGGAAAGTGGAATTCCTAGTGTAGCGGTGAAATGCGTAGATATTAGGAGGAACACCAGTGGCGAAGGCGACTTTCTGGACAGAAACTGACGTTGAGGCACGAAAGTGTGGGGAGCAAACAGG
>AB185705.1.1523
TACGGAGGATGCGAGCGTTATCCGGATTTATTGGGTTTAAAGGGTGCGTAGGCGGGTGCTTAAGCGTGAGGTGAAAGCTCGGAGCTCAACTCCGGAACTGCCTCGCGAACTGGGTGCCTTGAATGTCCGTGCCGTGGGAGGAATGTGTGGTGTAGCGGTGAAATGCATAGAGATCACACAGAACACCGATTGCGAAGGCATCTCACGAACGGATGATTGACGCTGAGGCACGAAAGCGTGGGGATCAAACAGG
>AB185706.1.1526
TACGGAAGGTCCGGGCGTTATCCGGATTTATTGGGTTTAAAGGGAGCGCAGGCCGGAGGTCAAGCGTGACGTGAAATGTAGCCGCTCAACGGCTGAATTGCGTCGCGAACTGGCTTTCTTGAGTGAGTACGACGTCAGCGGAATTCGTGGTGTAGCGGTGAAATGCTTAGATATCACGAAGAACCCCGATTGCGAAGGCAGCTGACGAATCCTTTACTGACGCTAAAGCTCGAAGTGCGGGTATCGAACAGG
>AB185707.1.1571
TACATATGGGGCGAGCGTTATCCGGAATTATTGGGTGTAAAGGGTGCGTAGACGGGAAGGCTAGTTAGTTGTGAAATCCCTCGGCTTACCTGATGAACTGCAACTAAAACTATCTTTCTTGAGTGCGGGAGAGGAAAGTGGAATTCCTAGTGTAGCGGTGAAATGCGTAGATCTTAGAGGAACACCAGTGGCGAAAAGCGACTCTCTGGACCGTAAACTGACGTTGAGGCACAAAAGTGTGTGGAGCAAACAGGGA
>AB185710.1.1519
TACGGAGGATGCAAGCGTTATCCGGATTTATTGGGTTTAAAGGGTGCGTAGGCTGTTTGTCAAGTCAGGGGTGAAATACCTGAGCCTAACTCAGGAACTGCCTTTGATACTGGCAGGCTGGAATACGGATGCCGTGGGAGGAATGAGTAGTGTAGCGGTGAAATGCATAGATATTACTCAGAACACCGATTGCGAAGGCATCTCACGAATCCGTCATTGACGCTGAGGCACGAAAGCGTGGGGATCAAACAGG
>AB185711.1.1545
TACGTAGGGGGCGAGCGTTGTCCGGAATGATTGGGCGTAAAGGGCGCGTAGGCGGCCCGGTAAGTCTGGAGTGAAAGTCCTGCTTTTAAGGTGGGAATTGCTTTGGATACTGTCGGGCTTGAGTGCAGGAGAGGTAAGTGGAATTCCCAGTGTAGCGGTGAAATGCGTAGAGATTGGGAGGAACACCAGTGGCGAAGGCGACTTACTGGACTGTAACTGACGCTGAGGCGCGAAAGTGTGGGGAGCAAACAGG
>AB185713.1.1519
TACGGAGGATGCGAGCGTTATCCGGATTTATTGGGTTTAAAGGGTGCGTAGGCGGCTTGTTAAGCGTGAGGTGAAATGCCCGGGCTCAACCTGGGGACTGCCTCGCGAACTGGCTGGCTTGAATGCTCCTGCCGTGGGAGGAATGTGTGGTGTAGCGGTGAAATGCATAGAGATCACACAGAACACCGATTGCGAAGGCATCTCACGAAGGGGTGATTGACGCTGAGGCACGAAAGCGTGGGGATCAAACAGG
>AB185714.1.1523
TACGGAGGATGCAAGCGTTATCCGGATTTATTGGGTTTAAAGGGTGCGTAGGCGGATGATTAAGCGTGAGGTGAAATGCCACAGCTCAACTGTGGAACTGCCTCGCGAACTGGTTGTCTGGAATGCCCCTGCCGTGGGAGGAATGTGTGGTGTAGCGGTGAAATGCATAGAGATCACACAGAACACCGATTGCGAAGGCATCTCACGAAGGGGTGATTGACGCTGAGGCACGAAAGCGTGGGGATCAAACAGG
>AB185715.1.1523
TACGGAGGATGCAAGCGTTATCCGGATTTATTGGGTTTAAAGGGTGCGCAGGCGGCTTGTTAAGCGGGAGGTGAAATGCCGGCGCTCAACGTCGGAAGTGCCTCCCGAACTGGTGAGCTTGAATGACTCTGCCGTGGGAGGAATGTGTAGTGTAGCGGTGAAATGCTTAGAGATTACACAGAACACCGATTGCGAAGGCATCTCACGAAGGGTTTGATTGACGCTGAGGCACGAAAGCGTGGGGGATCAAACAGG
>AB185716.1.1527
TACGGAAGGTCCGGGCGTTATCCGGATTTATTGGGTTTAAAGGGAGCGCAGGCGGGTGCTTAAGCGTGCTGTGAAATGTACCGGCTCAACCGGTGACGTGCAGCGCGAACTGGGTGCCTTGAGTGAGTGCGAGGTATGCGGAATTCGTGGTGTAGCGGTGAAATGCTTAAATATCACGAAGAACCCCGATTGCGAAAGGCAAGCGTACCAGTCCTTTACTGACGCTAAAGCTCGAAGGTGCGGGTATCGAACAGG
>AB185717.1.1541
TACGTAGGGGGCGAGCGTTGTCCGGAATGATTGGGCGTAAAGGGCGCGTAGGCGGCTCGTTAAGTCTGAAGTGAAAGTCCTGGTTTTAAGCTGGGAATTGCTTTGGATACTGACGGGCTTGAGTGCAGGAGAGGTAAGTGGAATTCCCAGTGTAGCGGTGAAATGCGTAGAGATTGGGAGGAACACCAGTGGCGAAACGACTTACTGGACTGTAACTGACGCTGAGGCGCGAAAGTGTGGGGAGCAAACAGG
>AB185720.1.1553
TACGTAGGTGGCAAGCGTTGTCCGGAATTATTGGGCGTAAAGCGCATGTAGGCGGTAATTTAAGTCTGTCGTGAAACTGCGGGGCTCAGCCCCGTATGGCGATGGAAACTGGGTTACTTGAGTGCAGGAGAGGAAAGGGGAACTCCCAGTGTAGCGGTGAAATGCGTAGATATTGGGAAGAACACCGGTGGCGAAGGCGCCTTTCTGGACTGTGTCTGACGCTGAGATGCGAAAGCCAGGGTAGCGAACGGGG
>AB185721.1.1561
TACGTAGGTGGCAAGCGTTGTCCGGAATTATTGGGCGTAAAGCGCATGTAGGCGGTAATTTAAGTCTGTCGTGAAACTGCGGGGCTCAGCCCCGTATGGCGATGGAAACTGGGTTACTTGAGTGCAGGAGAGGAAAGGGGAAACTCCCAGTGTAGCGGTGAAATGCGTAAATATTGGGAAGAACACCGGTGGCGAAGGCGCCTTTTCTGGACTGTGTCTGACGCTGAGATGCGAAAAGCCCAAGGGTTAGCGAACGGGG
>AB185722.1.1532
TACGTAGGGGGCAAGCGTTATCCGGATTTACTGGGTGTAAAGGGAGCGCAGACGGCGCTGTAAGTCAGAAGTGAAAACCCCGGGCTTAACCTGGGGACTGCTTTTGAAACTATAGTGCTCGAGTACTGGAGGGGCAGGCGGAATTCCTGGTGTAGCGGTGAAATGCGTAGATATCAGGAGGAACACCGGTGGCGAAGGCGGCCTGCTGGACAAAGACTGACGTTGAGGCTCGAAAGCGTGGGGGAGCCAAACAGG
>AB185724.1.1559
TACGGGGGGTGTAAGCGTTGTTCGGAATTACTGGGCGTAAAGGGCGTGCAGGCGGTCGCCGCAAGTTGAATGTGAAATCCCCGAGCTTAACTTGGGACGTGCGTTCAAGACTGCGGGACTCGAATACGGGAAAAGGGTCGTGGAATTCCTGGTGTAGAGGTGAAATTCTTAGAAATCAGGAGGAACACTCGTGGCGAAGGCGACGACCTGGACCGATATTGACGCTGAGACCCGAAAGCGTGGGTAGCAAAACAGGA
>AB185725.1.1552
TACGTAGGGGGCAAGCGTTGTCCGGAATGATTGGGCGTAAAGGGCGCGTAGGCGGCCCGGTAAGTCTGAAGTGAAAGTCCTGTTTTTAAGATGGGAATTGCTTTTGGATACTGTCGGGCTTGAGTGCAGGAGAGGTAAGTGGAATTCCCAGTGTAGCGGTGAAATTGCGGTAGAGATTGGGGAGGAACACCAAGTGGCGAAGGCGACTTACTGAACTGTAACTTGACGCTGAGGCGCGAAAGTGTTGGGGAGCAAACAGGGA
>AB185727.1.1531
TACGGAAGGTCCGGGCGTTATCCGGATTTATTGGGTTTAAAGGGAGCGCAGGCCGGTGCTTAAGCGTGACGTGAAATGTAGCCGCTCAACGGCTGACGTGCGTCGCGAACTGGGTGCCTTGAGTGAGTACGACGTGTACGGAATTCGTGGTGTAGCGGTGAAATGCTTAGATATCACGAAAAACCCCGATTGCGAAAGGTAGTGCACGAGTCCTTAACTGACGCTAATGCTCGAAAAGTGCGGGGATCGAACAGGG
>AB185728.1.1545
TACGTAGGGGGCAAGCGTTGTCCGGAATGATTGGGCGTAAAGGGCGCGTAGGCGGCCCGGTAAGTCTGAAGTGAAAGTCCTGTTTTTAAGATGGGAATTGCTTTGGATACTGTCGGGCTTGAGTGCAGGAGAGGTAAGTGGAATTCCCAGTGTAGCGGTGAAATGCGTAAAGATTGGGAAGAACACCAGTGGCGAAGGCGACTTACTGGACTGTAACTGACGCTTGAGGCGCGAAATGTGGGGAACCAAACAGG
>AB185732.1.1527
TACGTAGGGGCGAGCGTTGTCCGGAATGATTGGGCGTAAAGGGCGCGTAGGCGGCGAGTTAAGTCTGGAGTGAAAGTCCTGTTTTCAAGATGGGAATTGCTTTGGATACTGATTTGCTTGAGTGCAGGAGAGGTTATCGGAATTCCCGGTGTAGCGGTGAAATGCGTAAAGATCGGGGAGGGAACACCAGTGGCGAAGGCGGGTAACTGGACTGCAACTGACGCTGAGGCGCGAAAGTGTGGGGAGCAAAACAGGG
>AB185734.1.1530
TACGGAAGGTCCGGGCGTTATCCGGATTTATTGGGTTTAAAGGGAGCGCAGGCCGGTGCTTAAGCGTGACGTGAAATGTAGCCGCTCAACGGCTGACGTGCGTCGCGAACTGGGTGCCTTGAGTGAGTACGACGTGTACGGAATTCGTGGTGTACCGGTGAAATGCTTAGATATCACGAAAAACCCCGATTGCGAAGGCAGTGCACGAGTCCTTAACTGACGCTAATGCTCGAAATTGCGGGGTATCGAAACAGG
>AB185735.1.1524
TACGGAGGATGCAAGCGTTATCCGGATTTATTGGGTTTAAGGGGTGCGCAGGCGGACTGTTAAGTCAGCGGTGAAATCTCATGGCTCAACCATGGAACTGCCGTTGATACTGGCAGACTAGAGTACGGACGGCGCCGGCGGAATGTGTCATGTAGCGGTGAAATGCTTAGATATGCCACAGAACACCGATCGCGAAGGCAGCTGGCGAGGCCGGGGACTGACGCTCAGGCACGAAAGCGTGGGGGTCAAACAGG
>AB185736.1.1545
CACGTAAGTTGCGAGCGTTGTTCGGAATTATTGGGCGTAAAGGGCATGTAGGCGGTTCTGCAAGTCTGGTGTGAAATGCCGGGGCTCAACCCCGGAACTGCGTTGGAAACTGCAGGACTTGAATCGCTGAGGGGCAGCCAGAATTCCAGGTGTAGGGGTGAAATCTGTAGATATCTGGAAGAATACCAATGGCGAAGGCAGGCTGCCAGCAAATGATTGACGCTAAGGTGCGAAGGTGCGGGGACCAAACAGG
>AB185738.1.1544
TACGTAGGGGGCAAGCGTTGTCCGGAATGATTGGGCGTAAAGGGCGCGTAGGCGGCCCGGTAAGTCTGAAGTGAAAGTCCTGTTTTTAAGATGGGAATTGCTTTGGATACTGTCGGGCTTGAGTGCAGGAGAGGTAAGTGGAATTCCCAGTGTAGCGGTGAAATGCGTAGAGATTGGGAGGAACACCAGTGGCGAACGCGACCTACTGGACTGTAACTGACGCTGAGGCGCGAAAGTGTGGGGAGCAAACAGG
>AB185740.1.1522
TACGGAGGATACAAGCGTTATCCGGATTTATTGGGTTTAAAGGGTGCGTAGGCGGGTGCTTAAGCGTGAGGTGAAAGCTCGGAGCTCAACTCCGGAACTGCCTCGCGAACTGGGTGCCTTGAATGTCCGTGCCGTGGGAGGAATGTGTGGTGTACCGGTGAAATGCATAGAGATCACACAGAACACCGATTGCGAAGGCATCTCACGAACGGATGATTGACGCTGAGGCACGAAAGCATGGGGATCAAACAGG
>AB185741.1.1513
TACGTAGGGGGCGAGCGTTGTCCGGAATTACTGGGCGTAAAGGGTGCGTAGGCGGCACGGTAAGTTGGATGTGAAATACCCGGGCTTAACTTGGGGGCTGCATCCAAAACTGCTGAGCTTGAGTGCGGGAGAGGAAAGCGGAATTCCTAGTGTAGCGGTAAAATGCGTAGATATTAGGAGGAACACCGGTGGCGAAGGCGGCTTTCTGGACCGTAACTGACGCTGAGGCACGAAAGTGTGGGGAGCAAACAGG
>AB185742.1.1529
TACGTAGGTGGCAAGCGTTGTCCGGATTTACTGGGTGTAAAGGGCGCGTAGGCGGGCTTTCAAGTCAGATGTGAAATACCGGGGCTTAACCTCGGGGCTGCATTTGAAACTGTAAGTCTTGAGTATCGGAGAGGAAAGCGGAATTCCTAGTGTAGCGGTGAAATGCGTAGATATTAGGAGGAACACCAGTGGCGAAGGCGGCTTTCTGGACGACAACTGACGCTGAGGCGCGAAAGTGTGGGGAGCAAACAGG
>AB185744.1.1508
TACGTAGGGAGCGAGCGTTATCCGGATTTACTGGGTGTAAAGGGCGTGTAGGCGGGACAACAAGTCAGATGTGAAAGCACGGGGCTCAACTCCGTGTCTGCATTTGAAACTGTAGTTCTTGAGTGCTGGAGAGGCTAACGGAACTCCTAGTGTAGCGGTGAAATGCGTAGATATTAGGAAGAACACCAGTGGCGAAGGCGGTTAGCTGGACAGTAACTGACGCTGAGGCGCGAAAAGCGTGGGTAGCAAACAAGG
>AB185747.1.1528
TACGGAAGGTCCAGGCGTTATCCGGATTTATTGGGTTTAAAGGGAGCGTAGGCCGGAGATTAAGTGTGTTGTGAAATTTAGGCGCTCAACGTCTGCACTGCAGCGCATACTGGTTTCCTTGAGTACACGCAACGTTGGCGGAATTCGTCGTGTAGCGGTGAAATGCTTAGATATGACGAAGAACTCCGATTGCGAAGGCAGCTGACGGGAGTGTCACTGACGCTGAAGCTCGAAAGTGCGGGTATCGAACAGG
>AB185748.1.1528
TACGTAGGCGGCAAGCGTTGTCCGGAATCATTGGGCGTAAAGGGGGCGCAGGCGGGGACGCAGGTCCTTCCTGAAAGTTCGGGGCTCAGCCCCGTGATGGGAAGGAAACCGTGTCTCTTGAGCGCGGGAGAGGGAAGCGGAATTCCTGGTGTAGCGGTGAAATGCGTAGATATCAGGAAGAACACCAGTGGCGAAGGCGGCTTCCTGGACCGCGGCTGACGCTGAGGCCCGAAAGCCCAGGGGAAGCGAACGGG
>AB185749.1.1535
TACGTAGGGGGCGAGCGTTGTCCGGAATGACTGGGCGTAAAGGGCGTGTAGGCGGCTTTATAAGTCTGGAGTGAAAGTCCTGCTTTCAAGGTGGGAATTGCTTTGGAGACTGTAGAGCTTGAGTGCGGAAGAGGTAAGTGGAATTCCCAGTGTAGCGGTGAATGCGTAGAGATTGGGGAGGAACACCAGTGGCGAAGGCGACTTACTGGGCCGTAACTGACGCTGAGGCGCGAAAGCGTGGGGAAGCGAACAGG
>AB185752.1.1532
TACGGAGGATGCAAGCGTTATCCGGATTTATTGGGTTTAAAGGGTGCGTAGGCGGGAAGTCAAGTCTGTGGTGAAAAGTCCGGGCCTAACCTGGATCGTGCCATGGAAACTGTCTTTCTTGAATAGTGGTGCCGTTGGCGGAATGTGAAGTGTAGCGGTGAAATGCTTAGATATTACACAGAACACCGATTGCGAAAGCAGCTGACGAACCACCGATTGACGCTGATGCACGAAAAGTGCGGGGTATCGAACAGG
>AB185754.1.1532
TACGTAGGGGGCGAGCGTTGTCCGGAATGACTGGGCGTAAAGGGCGTGTAGGCGGCTTTATAAGTCTGGAGTGAAAGTCCTGCTTTCAAGGTGGGAATTGCTTTGGAGACTGTAGAGCTTGAGTGCGGAAGAGGTAAGTGGAATTCCCAGTGTAGCGGTGAAATGCGTAGAGATTGGGAGGAACACCAGTGGCGAAGGCGACTTACTGGGCCGTAACTGACGCTGAGGCGCGAAAGCGTGGGGAGCGAACAGG
>AB185756.1.1524
TACGGAGGATGCGAGCGTTATCCGGATTCATTGGGTTTAAAGGGTGCGTAGGCGGCGTGCCAAGTCAGGGGTGAAAGGTTCCGGCTCAACTGGGACAGTGCCTTTGATACTGGTGTGCTGGAGTGCGCTTGCCGTGGGAGGAATGAGTGGTGTACCGGTGAAATGCTTAAATATCACTCAAAACACCGATTGCGAAGGCATCTCACGAAGGCGTAACTGACGCTGAGGCACGAAAGCGTGGGGATCAAACAGGA
>AB185757.1.1526
TACGGAAGGTCCGGGCGTTATCCGGATTTATTGGGTTTAAAGGGAGCGCAGGCGGCCTATTAAGCGTGACGTGAAATGTAGTTGCTCAACATCTGCACTGCGTCGCGAACTGGTTGGCTTGAGTGCACGGGAGGAAGGCGGAATTCGTGGTGTAGCGGTGAAATGCTTAGATATCACGAAGAACCCCGATTGCGAAGGCAGCCTTCCGCAGTGTTACTGACGCTCATGCTCGAAAGCGCGGGTATCGAACAGG
>AB185758.1.1540
TACGTAGGGGGCGAGCGTTGTCCGGAATGATTGGGCGTAAAGGGCGCGTAGGCGGCCTTATAAGTCTGAAGTGAAAGTCCTGCTTTCAAGGTGGGAATTGCTTTGGATACTGTAGGGCTTGAGTGCAGGAGAGGTAAGTGGAATTCCCAGTGTAGCGGTGAAATGCGTAGAGATTGGGAGGAACACCAGTGGCGAAGGCGACTTACTGGACTGTAACTGACGCTGAGGCGCGAAAGTGTGGGGAGCAAACAGG
>AB185762.1.1538
TACGTATGGAGCAAGCGTTATCCGGATTTACTGGGTGTAAAGGGTGCGTAGGTGGTATGGCAAGTCAGAAGTGAAAACCCGGGGCTCAACCCCGTGGATTGCTTTTGAAACTGTCAGACTAGAGTATAGGAGAGGCAAGCGGAATTCCTAGTGTAGCGGTGAAATGCGTAGATATTATGAGGAACACCAGTGGCGAAAACGGCTTGCTGGACTAAAACTGACACTGAGGCACGAAAGCGTGGGGAGCAAACAGG
>AB185763.1.1511
TACGTATGGTGCAAGCGTTATCCGGATTTACTGGGTGTAAAGGGTGAGCAGGCGGTTATGCAAGTCATACGTGAAATGTCGGGGCTTAACCCCGGCCTGCGTAAGAAACTGTATAACTTGAGTGCAGGAGAGGCAAGCGGAATTCCCAGTGTAGCGGTGAAATGCGTAGATATTGGGAAGAACACCGGTGGCGAAGGCGGCTTGCTGGACTGTAACTGACGCTGAGTCACGAAAGCGTGGGGGAGCGAACAGG
>AB185764.1.1505
TACGTAGGGAGCAAGCGTTATCCGGATTTACTGGGTGTAAAGGGCGTGTAGGCGGGACAACAAGTCAGATGTGAAAGCACGAGGCTCAACCTCGTGTCTGCATTTGAAACTGTAGTTCTTGAGTGCTGGAGAGGCTAACGGAACTCCTAGTGTAGCGGTGAAATGCGTAGATATTAGGAAGAACACCAGTGGCGAAGGCGGTTAGCTGGACAGTAACTGACGCTGAGGCGCGAAAGCGTGGGGTAGCAAACAGG
>AB185766.1.1543
TACGTATGGAGCAAGCGTTATCCGGATTTACTGGGTGTAAAGGGTGCGTAGGTGGTATGGCAAGTCAGAAGTGAAAACCCGGGGCTCAACCCCGCGGATTGCTTTTGAAACTGTCAGACTAGAGTATAGGAGAGGCAAGCGGAATTCCTAGTGTAGCGGTGAAATGCGTAGATATTAGGAGGAACACCAGTGGCGAACGCGGCTTGCTGGACTAAAACTGACACTGACGCACGAAAGCGTGGGGAGCAAACAGG
>AB185769.1.1523
TACGGAAGGTCCAGGCGTTATCCGGATTTATTGGGTTTAAAGGGAGCGCAGGCGGGCTGTCAAGCGTGCCGTGAAATCGCGGGGCTCAACCCCGTTGAGCGGTACGAACTGGCGGTCTTGGTTGCGGGAAGGGGAGGCGGAACTCGTGGTGTAGCGGTGAAATGCATAGATATCACGAAGAACTCCGATCGCGAAGGCAACCTCCCGGCCCGTCAACGACGCTCATGCTCGAAGGCGCGGGTATCAAACAGG
>AB185770.1.1515
TACGTAGGGAGCGAGCGTTGTCCGGAATTACTGGGTGTAAAGGGAGCGTAGGCGGGATTGCAAGTCAGGTGTGAAATGCAGGGGCTCAACCCCTGAACTGCACTTGAAACTGTAGTTCTTGAGTGAAGTAAAGGTAAGCGGAATTCCTAGTGTACCGGTGAAAATGCGTAAATTTTAGGAGGAACATCAGTGGGCAAAGGCGGCTTACTGGGCTTTAACTGACGCTGAGGCTCCAAAGCGTGGGGAGCAACAGG
>AB185771.1.1532
TACGTATGGAGCAAGCGTTATCCGGATTTACTGGGTGTAAAGGGTGCGTAGGCGGCGCGCCAAGTCAGATGTGAAATGCCGGGGCTTAACCCCGGAGCTGCATTTGAAACTGGCGTGCTGGAGTTCAGGAGGGGCAGGCGGAATTCCTGGTGTAGCGGTGAAATGCGTAGATATCAGGAGGAACACCGGTGGCGAAGGCGGCCTGCTGGACTGACACTGACGCTGAGGCACGAAAGCGTGGGGAGCAAACAGG
>AB185775.1.1532
TACGTAGGGGGCAAGCGTTATCCGGATTTACTGGGTGTAAAGGGAGCGTAGACGGTATAGCAAGTCTGAAGTGAAAATCCAGGGCTTAACCCTGGAACTGCTTTGGAAACTGTTAAACTAGAGTGCAGGAGAGGTAAGTGGAATTCCTAGTGTAGCGGTGAAATGCGTAGATATTAGGGAGGAACACCAGTGGCGAAGGCGGCTTACTGGACTGTAACTGACGTTTGAGGCTCGAAAGCGTGGGGAGCAAACAGGG
>AB185776.1.1501
TACGTAGGTGGCGAGCGTTATCCGGATTTACTGGGTGTAAAGGGTGTGTAGGCGGAAGAGCAAGTCAGGCGTGAAAACTATGGGCTCAACTCATAAATTGCGCTTGAAACTGTTCTCCTTGAGTGTCGGAGAGGTAAATGGAATTCCCGGTGTAGCGGTGAAATGCGTAGATATCGGGAGGAACACCGGTGGCGAAGGCGGTTTACTGGACGACAACTGACGCTGAGACACGAAAGTGTGGGGAGCAAACAGG
>AB185778.1.1526
TACGTAGGGAGCAAGCGTTATCCGGATTTATTGGGTGTAAAGGGTGCGTAGACGGGAAAGCAAGTTAGTTGTGAAATCCCTCGGCTTAACTGAGGAACTGCAACTAAAACTACTTTTCTTGAGTGCTGGAGAGGAAAGTGGAATTCCTAGTGTAGCGGTGAAATGCGTAGATATTAGGAGGAACACCAGTGGGCGAAAGGCGACTTTCTGGACAGTAACTGACGTTGAGGCACGAAAAGTGTGGGGAGCAAACAGG
>AB185779.1.1509
TACGTAGGGAGCGAGCGTTGTCCGGAATTACTGGGTGTAAAGGGAGCGTAGGCGGGATTGCAAGTCAGATGTGAAATGCAGGGGCTCAACCCCTGAGCTGCATTTGAAACTGTAGTTCTTGAGTGAAGTAGAGGTAAGCGGAATTCCTGGTGTAGCGGTGAAATGCGTAGATATCAGGAGGAACACCGGTGGCGAAGGCGGCTTACTGGGCTTTTACTGACGCTGAGGCTCGAAAGCGTGGGGGAGCAAACAGG
>AB185781.1.1532
TACGTAGGGGGCGAGCGTTGTCCGGAATGACTGGGCGTAAAGGGCGTGTAGGCGGCCGATTAAGTATGAAGTGAAAGTCCTGCTTTCAAGGTGGGAATTGCTTTGTAGACTGGTTGGCTTGAGTGCGGAAAGGTAAGTGGAATTCCCAGTGTAGCGGTGAAATGCGTAGAGATTGGGAGGAACACCAGTGGCGAAGGCGACTTACTGGGCCGTAACTGACGCTGAGGCGCGAAAGCGTGGGGAGCGAACAGG
>AB185782.1.1541
TACGGAGGGTACGAGCGTTAATCGGAATGACTGGGCGTAAAGGGCACGTAGGTGGATAGATAAGTCACAAGTGAAATACCCGGGCTTAACCTGGGATTGGCTCGTGAAACTGTTTAACTAGAGTACGGTAGAGGGGAGTAGAATTCCAAGTGTAGCGGTGAAATGCGTAGAGATTTGGAAGAATACCGGGAGGCGAAGGCGGCTCTCTGGACCGATACTGACACTGAAGAGCGAAAGCGTGGGGAGCAAACAGG
>AB185783.1.1530
TACGGAAGGTCCGGGCGTTATCCGGATTTATTGGGTTTAAAGGGAGCGCAGGCGGCACTTCAAGCGTGACGTTAAATTTCGGGGCTCACCCCCGTTATGCGTCGCGAACTGTTGTGCTTGAGTAGGCGGCAGGGAGGCGGAATTCGCGGTGTAGCGGTGAAATGCTTAGATATCGCGAGGAACTCCGATAGCGCAGGCAACCTCCCGTTGCTTTACTGACGCTCATGCTCGAAGGTGCGGGTATCGAACAGG
>AB185787.1.1530
TACGTAGGGAGCAAGCGTTGTCCGGATTTACTGGGTGTAAAGGGTGCGTAGGCGGCTTGGTAAGTCAGATGTGAAATGTAGAGGCTCAACCTCTGAACTGCATTTGAAACTATCGAGCTTGAGTGAAGTAGAGGCAGGCGGAATTCCCTGTGTAGCGGTGAAATGCGTAGAGATAGGGAGGAACACCAGTGGCGAAGGCGGCCTGCTGGGCTTTAACTGACGCTGAGGCACGAAAGCGTGGGTAGCAAACAGG
>AB185788.1.1531
TACGGAAGGTCCGGGCGTTATCCGGATTTATTGGGTTTAAAGGGAGCGCAGGCCGATGGTTAAGCGTGACGTGAAATGTAGCCGCTCAACGGCTGAACTGCGTCGCGAACTGGCTGTCTTGAGTGAGTTCGATGTGGGCGGAATTCGTGGTGTAGCGGTGAAATGCTTAAATATCACGAAGAACTCCGATTGCGAAGGCAGCCCACAAGGCCCTTTACTGACGCTAAAGCTCGAAGGTGCGGGTATCGAACAGGG
>AB185789.1.1519
TACGTATGGTGCAAGCGTTATCCGGATTTACTGGGTGTAAAGGGTGCGTAGGTGGTAAGGCAAGTCAGAAGTGAAAACACGGGGCTCAACCCCGTGACTGCTTTTGAAACTGTCTAACTAGAGTGCAGGAGAGGAAAGCGGAATTCCTAGTGTAGCGGTGAAATGCGTAGATATTAGGAGGAACACCGGTGGCGAAGGCGGCTTTCTGGACTGTAACTGACACTGAGGCACGAAAGCGTGGGGAGCAAACAGG
>AB185791.1.1510
TACGTAGGGAGCGAGCGTTGTCCGGAATTACTGGGTGTAAAGGGAGCGTAGGCGGGATTGCAAGTCAGGTGTGAAATGCAGGGGCTCAACCCCTGAACTGCACTTGAAACTGTAGTTCTTGAGTGAAGTAGAGGTAAGCGGAATTCCTAGTGTAGCGGTGAAATGCGTAGATATTAGGAGGAACATCAGTGGCGAAGGCGGCTTACTGGGCTTTAACTGACGCTGAGGCTCGAAAGCGTGGGGAGCAAACAGG
>AB185793.1.1523
TACGGAGGATGCAAGCGTTATCCGGATTTATTGGGTTTAAAGGGTGCGTAGGCTGTTCGACAAGTCAGGGGTGAAAGCCCAGTGCCTAACACTGGAACTGCCTTTGATACTGCCGAGCTGGAATACGGATGCCGTGGGAGGAATGAGTAGTGTAGCGGTGAAATGCATAGATATTACTCAGAACACCGATTGCGAAGGCATCTCACGAATCCGTCATTGACGCTGAGGCACGAAAGCGTGGGGATCAAACAGG
>AB185794.1.1526
TACGTAGGGGGCGAGCGTTGTCCGGAATGATTGGGCGTAAAGGGCGCGTAGGCGGCCTGTTAAGTCTGGAGTGAAAGTCCTGTTTTCAAGATGGGAATTGCTTTGGATACTGATGGGCTTGAGTGCAGGAGAGGTTATCGGAATTCCCGGTGTAGCGGTGAAATGCGTAAAGATCGGGAGGAACACCAGTGGCGAAGGCGGGGTAACTGGACTGCAACTGACGCTGAGGCGCGAAAAGTGTGGGGGAGCCAAACAGG
>AB185798.1.1528
TACGGAAGGTCCGGGCGTTATCCGGATTTATTGGGTTTAAAGGGAGCGCAGGCCGATGGTTAAGCGTGACGTGAAATGTAGCCGCTCAACGGCTGAACTGCGTCGCGAACTGGCTGTCTTGAGTGAGTTCGATGTGGGCGGAATTCGTGGTGTAGCGGTGAAATGCTTAGATATCACGAAGAACTCCGATTGCGAAGGCAGCCCACAAGGCCTTTACTGACGCTAATGCTCGAAGGTGCGGGTATCGAACAGG
>AB185803.1.1544
TACGTAGGGGGCGAGCGTTGTCCGGAATGATTGGGCGTAAAGGGCGCGTAGGCGGCCCGGTAAGTCTGAAGTGAAAGTCCTGCTTTTAAGGTGGGAATTGCTTCGGATACTGTCGGGCTTGAGTGCAGGAGAGGTAAGTGGAATTCCCAGTGTAGCGGTGAAATGCGTAGAGATTGGGAGGAACACCAGTGGCGAAGGCGACTTACTGGACTGTAACTGACGCTGAGGCGCGAAAGTGTGGGGAGCAAACAGG
>AB185805.1.1542
TACGTAGGGGGCGAGCGTTGTCCGGAATGATTGGGCGTAAAGGGCGCGTAGGCGGCCCGGTAAGTCTGAAGTGAAAGTCCTGCTTTTAAGGTGGGAATTGCTTTGGATACTGTCGGGCTTGAGTGCAGGAGAGGTAAGTGGAATTCCCAGTGTAGCGGTGAAATGCGTAGAGACTGGGAGGAACACCAGTGGCGAAGGCGACTTACTGGACTGTAACTGACGCTGAGGCGCGAAAGTGTGGGGAGCAAACAGG
>AB185806.1.1541
TACGTAGGGGGCAAGCGTTATCCGGATTTACTGGGTGTAAAGGGAGCGCAGACGGTCAAGCAAGTCTGAAGTGAAACCCCACGGCTCAACCGTGGGCTTGCTTTGGAAACTGTTTGACTAGAGTACTGGAGAGGTAAGCGGAATTCCTAGTGTAGCGGTGAAATGCGTAGATATTAGGAGGAACATCGGTGGCGAAGGCGGCTTACTGGACAACCAACTGACGTTGAGGCTCGAAGGCGTGGGGAGCAAACAGG
>AB185808.1.1526
TACGGAGGATGCAAGCGTTATCCGGATTTATTGGGTTTAAAGGGTGCGTAGGCGGTTTGCTAAGCGGGAGGTGAAATGCCGGCGCTCAACGTCGGAAGTGCCTCCCGAACTGGTGGACTGGAATGACTCTGCCGTGGGAGGAATGTGTAGTGTAGCGGTGAAATGCTTAGAGATTACACAAAACACCGATTGCGAAGGCATCTCACGAAGGGTTGATTGAACGCTGAGGCACGAAAGCGTGGGGATCAAACAGG
>AB185809.1.1515
TACGTAGGGGGCGAGCGTTATCCGGAATTACTGGGCGTAAAGAGTGCGTAGGTGGTTATGCAAGCGCGGGGTATAAGGCTAGGGCCTAACCGTAGTTCGCCCCGCGAACTGCGTAACTTGAGTACAGGAGGGGAAAGCGGAATTCCTAGTGTAGCGGTGAAATGCGTAGATATTAGGAGGAACACCAGTGGCGAAGGCGGCTTTCTGGACTGCAACTGACACTGAGGCACGAAAGCGTGGGTAGCAAACAGG
>AB185810.1.1527
TACGTAGGGAGCAAGCGTTATCCGGATTTACTGGGTGTAAAGGGTGCGTAGGCGGCTAAGTAAGTCAGATGTGAAATTTAGAGGCTCAACCTCTAAACTGCATTTGAAACTACCTAGCTTGAGTGAAGTAGAGGCAGGCGGAATTCCCTGTGTAGCGGTGAAATGCGTAGAGATAGGGAGGAACACCAGTGGCGAAGGCGGCCTGCTGGGCTTTAACTGACGCTGAGGCACGAAAGCGTGGGTAGCAAACAGG
>AB185811.1.1547
CACGTAAGTTGCGAGCGTTGTTCGGAATTATTGGGCGTAAAGGGCATGTAGGCGGTTCTGCAAGTCTGGTGTGAAATACCGGGGCTCAACCCCGGAACTGCGTTGGAAACTGCAGGACTTGAATCGCTGAGGGGCAGCCAGAATTCCAGGTGTAGGGGTGAAATCTGTAGATATCTGGAAGAATACCAATGGCGAAGGCAGGCTGCCAGCAAATGATTGACGCTGAGGTGCGAAGGTGCGGGGGAGCAAACAGG
>AB185812.1.1527
TACGGAGGATGCGAGCGTTATCCGGATTTACTGGGTTTAAAGGGTGCGCAGGCGGCGAGTCAAGTCAGCGGTCAAACTGCGGCGCTCAACGCCGTACCGCCGTTGAAACTGGCGCGCTCGAGTTTGTGCGAGGATGGCGGAATGCGCAGTGTAGCGGTGAAATGCATAGATATTGCGCAGAACTCCGATTGCGAAGGCAGCTGTCCAGCACACTACTGACGCTCATGCACGAAAGCGTGGGTATCGAACAGG
>AB185817.1.1510
TACGTAGGGAGCAAGCGTTATCCGGATTTACTGGGTGTAAAGGGCGTGTAGGCGGGACAACAAGTCAGATGTGAAAGCACGAGGCTCAACCTCGTGTCTGCATTTGAAACTGTAGTTCTTGAGTGCTGGAGAGGCTAACGGAACTCCTAGTGTAGCGGTGAAATGCGTAGATATTAGGAAGAACACCAGTGGCGAAGGCGGTTAGCTGGACAGTAACTGACGCTGAGGCGCGAAAGCGTGGGTAGCAAACAGG
>AB185957.1.1415
TACGGAGGGGGCTAGCGTTGTTCGGAATTACTGGGCGTAAAGCGCACGTAGGCGGACTGGAAAGTTGGGGGTGAAATCCCGGGGCTCAACCTCGGAACTGCCTTCAAAACTATCAGTCTGGAGTTCGAGAGAGGTGAGTGGAATTCCGAGTGTAGAGGTGAAATTCGTAGATATTCGGAGGAACACCAGTGGCGAAGGCGGCTCACTGGCTCGATACTGACGCTGAGGTGCGAAAGCGTGGGGAGCAAACAGG
>AB186322.1.1420
TACGTAGGTGGCAAGCGTTGTCCGGATTTATTGGGCGTAAAGCGAGTGCAGCGGTTCAATAAGGTCTGATGTGAAAGCCTTCGGCTCAACCGGAGAACTGCATCAGAAACTGTTGAACTTGAGTGCAGAAGAGGAGAGTGGAACTCCATGTGTAGCGGTGGAATGCGTAGATATATGGAAGAACACCAGTGGCGAAGGCGGCTCTCTGGTCTGCAACTGACGCTGAGGCTCGAAAGCATGGGTAGCGAACAGG
>AB186326.1.1515
TACGTAGGTGGCAAGCGTTATCCGGATTTATTGGGCGTAAAGCGAGCGCAGCGGTTTGAATAAGTCTGATGTGAAAGCCTTTGGCTTAACCAAAGAAGTGCATCGGAAACTGTCAGACTTGAGTGCAGAAGAGGACAGTGGAACTCCATGTGTAGCGGTGGAATGCGTAGATATATGGAAGAACACCAGTGGCGAAGGCGGCTGTCTGGTCTGCACTGACGCTGAGGCTCGAAAGCATGGGTAGCGAACAGG
>AB186339.1.1488
TACGTAGGTGGCAAGCGTTGTCCGGATTTATTGGGCGTAAAGCGAGCGCAGGCGGAAGAATAAGTCTGATGTGAAAGCCCTCGGCTTAACCGAGGAACTGCATCGGAAACTGTTTTTCTTGAGTGCAGAAGAGGAGAGTGGAACTCCATGTGTAGCGGTGGAATGCGTAGATATATGGAAGAACACCAGTGGCGAAGGCGGCTCTCTGGTCTGCAACTGACGCTGAGGCTCGAAAGCATGGGTAGCGAACAGG
>AB186359.1.1560
TACGTAGGTGGCGAGCGTTGTCCGGAATTACTGGATGTAAAGGGCGCGTAGGCGGGGATGCAAGTCAGATGTGAAATTCCGGGGCTCAACCCCGGCGCTGCATCTGAAACTGTATTTCTTGAGTGTTGGAGAGGAAAGCGGAATTCCTAGTGTAGCGGTGAAATGCGTAGAGATTAGGAGGAACACCAGTGGCGAAGGCGGCTTTCTGGACAGTAACTGACGCTGAGGCGCGAAAGCGTGGGGAGCAAACAGG
>AB186360.1.1438
TACGTAGGTGGCGAGCGTTGTCCGGAATTACTGGGCGTAAAGGGCGCGTAGGCGGCCTGTTAAGTCAGATGTGAAAACCCCGGGCTCAACCTGGGGAGTGCATTTGAAACTGATGGGCTAGAGTGTCGGAGAGGGAAGCGGAATTCCTAGTGTAGCGGTGAAATGCGTAGATATTAGGAGGAACACCAGTGGCGAAGGCGGCTTTCTGGACGATAACTGACGCTGAGGCGCGAAAGCGTGGGGAGCAAACAGG
>AB186797.1.1510
TACGTAGGGGGCAAGCGCTGTCCGGATTTACTGGGCGTAAAGGGTGTGCAGGCGGACTGGCGTGTCGATGGTGAAAGCTCTCGGCTTAACCGGGAAAGTGCTGTCGAAACTACCAGTCTTGAGGACGGAAGAGGAAACTGGAACTTCTGGTGTAGCGGTAAAATGCGTAGATATCAGAAGGAACGCCGATAGCGAAGGCAGGTTTCTGGGACGTTCCTGACGCTGAAACACGAAAGCTAGGGGAGCAAACAGG
>AB186798.1.1500
TACGTAGGGGGCAAGCGTTGCCCGGAATTACTGGGCGTAAAGGGGGCGTAGGCGGCCCTTCAAGTCAACTGTGAAAAACTGGAGCTCAACTCCAGTCCTGCGGTTGAAACTGGAAGGCTTGAGGATGGTAGAGGGAAACGGAACAGCTAGTGTAGGGGTAAAATCCTTAGATATTAGCTGGAACGCCGGTGACGAAGGTGGTTTCCTGGGCCAGTTCTGACGCTGAGGCTCGAAAGCCAAGGGGATCAAACGGGG
>AB186801.1.1482
TACGTAGGGGGCGAGCGTTGTCCGGAATTACTGGGCGTAAAGCGCACGTAGGCGGGCTGTTAAGTCGGCCGTGAAAGGCACTGGCTCAACCGGTGTTTGTCGGTCGATACTGGCGGTCTGGAGTATGGGAGAGGGAACTGGAATTCCCGGTGTAGCGGTGAAATGCGTAGATATCGGGAGGAACACCAGTGGCGAAAGCGGGTTCCTGGCCCATTACTGACGCTGAGGTGCGAAAGCCGGGGGAGCGAACGGG
>AB186802.1.1503
CACGTAGGGGGCGAGCGTTGTTCGGAATTACTGGGCGTAAAGGGCATGTAGGCGGTCTTGTAAGCTTGGCGTGAAAGTCCACGGCTCAACCGTGGGATTGCGTTGAGAACTGCGAGGCTTGAGTGACGGAGAGGGAGCTAGAATTCCTGGTGTAGGGGTGGAATCTGTAGAGATCAGGAAGAATACCAATGGCGAAGGCAAGCTCCTGGCCGATGACTGACGCTGAGGTGCGAAAGTGTGGGGATCGAACAGG
>AB186803.1.1447
TACGTAGAGTACAAGCATTATCCGGATTTATTGGGCGTAAAGAGTATCGTAGGCGGTCTATTAAGTAACGGGTTAAAGCCCGGGGCTCAACCCCGGAGATGTCCGTTAAACTGGTAGACTTGTGGATGTTCGGGGTTACTAGAATTCTTAGTGGAGGAGTGAAATCCGTTGATATTAAGAAGAATACCAAAAGCGAAGGCAGGTAACTAGAACATTCCAGACGCTGATGAACGAAAGCTAGGGGAGCGAAAGGG
>AB186804.1.1470
TACGGAGGGTGCAAGCGTTACTCGGAATCACTGGGCGTAAAGGATGCGTAGGCTGGAGATCAAGTCGAGAGTGAAATCCAACGGCTCAACCGTTGAACTGCTCTCGAAACTGGTCACCTAGAATATGGGAGAGGTAGATGGAATTGGTGGTGTAGGGGTAAAATCCGTAGATATCACCAGGAATACCGATTGCGAAGGCGATCTACTGGAACATTATTGACGCTGAGGCATGAAAGCGTGGGGAGCAAACAGG
>AB186805.1.1499
TACGTAGGGGGCAAGCGTTGTCCGGATTTACTGGGTGTAAAGGGCGCGTAGGCGGGTTTGTTAGTCAGGGGTGAAATCCTACAGCTTAACTGTAGAACTGCCTCTGATACTGCAAATCTTGAGTTGGGAAGAGAGTAGCGGAATTCCAGGTGTAGTGGTGAAATACGTAGATATCTGGAAGAACACCAGTGGCGAAGGCGGCTACTTGGTCCTTAACTGACGCTGAGGCGCGAAAGCGTGGGGAGCAAACAGG
>AB186807.1.1495
TACGTAGGGGGCAAGCGTTGTCCGGATTTACTGGGTGTAAAGGGCGCGCAGGCGGAATATCAAGTCAGAGGTGAAATCCTACAGCTTAACTGTAGAACTGCCTTTGATACTGTTATTCTTGAGTTCGGGAGAGAGAGACGGAATTCCAGGTGTAGTGGTGAAATACGTAGATATCTGGAAGAACACCAGTTGCGAAGGCGGTCTCTTGGTCCGATACTGACGCTGAGGCGCGAAAGCGTGGGGAGCAAACAGG
>AB186811.1.1492
TACGGAGGATCCGAGCGTTATCCGGATTTATTGGGTTTAAAGGGTTCGTAGGCGGGAGATTAAGTCAGTGGTGAAAGTTTGCAGCTTAACTGTAAAATTGCCATTGAAACTGATTTTCTTGAGTGTAAATAAGGTAGGCGGAATGTGTTGTGTAGCGGTGAAATGCATAGATATAACACAGAACCCCGATTGCGAAGGCAGCTTACCGGGCTACAACTGACGCTGAGGCACGAAAGCGTGGGGATCAAACAGG
>AB186819.1.1487
TACGGAGGATGCGAGCGTTATCCGGATTTATTGGGTTTAAAGGGTGCGTAGGCGGATCAATAAGTCAGTGGTGAAATTCTGCAGCTTAACTGTAGACTTGCCATTGATACTGTTGGTCTTGAGTATGGTCAAGGTAGGCGGAATGTGTAATGTAGCGGTGAAATGCTTAGATATTACACAGAACACCGATTGCGAAGGCAGCTTGCTGGGCCAATACTGACGCTCAGGCACGAAAGCGTGGGGATCGAACAGG
>AB186820.1.1488
TACGGAGGATGCGAGCGTTATCCGGATTTATTGGGTTTAAAGGGTGCGTAGGCGGAATAATAAGTCAGTGGTGAAACCCTGCAGCTTAACTGTAGACTTGCCATTGATACTGTTTTTCTTGAGTATGGTCAAGGCAGGCGGAATGTGTAATGTAGCGGTGAAATGCTTAGATATTACACAGAACACCGATAGCGAAGGCAGCTTGCTGGGCCGTTACTGACGCTGATGCACGAAAGCGTGGGGATCGAACAGG
>AB186821.1.1448
TACGAAGGGGGCTAGCGTTGTTCGGAATTACTGGGCGTAAAGCGCACGTAGGCGGTTTTCCAAGTTGGAGGTGAAATCCCTGGGCTCAACCCGGGAACTGCCTCCAAAACTGGATGACTCGAGTCCGAGAGAGGTGAGTGGAATTTCCAGTGTAGAGGTGAAATTCGTAGATATTGGAAAGAACACCAGTGGCGAAGGCGGCTCACTGGCTCGGTACTGACGCTGAGGTGCGACAGCGTGGGGAGCAAACAGG
>AB186823.1.1466
TACGAAGGGGGCTAGCGTTGTTCGGAATTACTGGGCGTAAAGCGCGCGCAGGCGGTTCTTCAAGTCAGAGGTGAAAGCCCAGGGCTCAACCCTGGAATGGCCTTTGAGACTAGAGAACTAGGGTACGGGAGAGGTGAGTGGAATTCCGAGTGTAGAGGTGAAATTCGTAGATATTCGGAAGAACACCAGTGGCGAAGGCGGCTCACTGGCCCGTTACCGACGCTCAGGCGCGACAGCGTGGGGAGCAAACAGG
>AB186825.1.1363
TACGGAGGGGGCTAGCGTTGTTCGGAATTACTGGGCGTAAAGGGCGCGTAGGCGGTTCGGTAAGTTAGGCGTGAAAGGCCCGGGCTCAACCCGGGAACTGCGCTTAAGACTGCCGGGCTATGAGTCCGGGAGAGGATGGCGGAATTCCCAGTGTAGAGGTGAAATTCGTAGATATTGGGAAGAACACCAGTGGCGAAGGCGGCCATCTGGCCCGGTACTGACGCTGAGGCGCGAAAGCGTGGGGAGCAAACAGG
>AB186833.1.1499
TACGTAGGGTGCGAGCGTTAATCGGAATTACTGGGCGTAAAGCGTGCGCAGGCGGTTTTGTAAGACAGGTGTGAAATCCCCGGGCTTAACCTGGGAACTGCGCTTGTGACTGCAAGACTAGAGTGCGGCAGAGGGGGGTGGAATTCCACGTGTAGCAGTGAAATGCGTAGAGATGTGGAGGAACACCGATGGCGAAGGCAGCCCCCTGGGTCGACACTGACGCTCATGCACGAAAGCGTGGGTAGCAAACAGG
>AB186834.1.1499
TACGTAGGGTGCGAGCGTTAATCGGAATTACTGGGCGTAAAGCGTGCGCAGGCGGTTTTGTAAGACAGGTGTGAAATCCCCGGGCTCAACCTGGGAACTGCATTTGTGACTGCAAGGCTGGAGTGTGGCAGAGGGGGGTGGAATTCTACGTGTAGCAGTGAAATGCGTAGAGATGTGGAGGAACACCGATGGCGAAGGCAGCCCCCTGGGTCAACACTGACGCTCATGCACGAAAGCGTGGGGAGCAAACAGG
>AB186835.1.1485
TACGTAGGGTGCGAGCGTTAATCGGAATTACTGGGCGTAAAGCGTGCGCAGGCGGTTTTGTAAGACAGGTGTGAAATCCCCGGGCTTAACCTGGGAACTGCGCTTGTGACTGCAAGACTGGAGTGTGGCAGAGGGGGGTGGAATTCCACGTGTAGCAGTGAAATGCGTAGAGATGTGGAGGAACACCGATGGCGAAGGCAGCCCCCTGGGTCAACACTGACGCTCATGCACGAAAGCGTGGGGAGCAAACAGG
>AB186836.1.1499
TACGTAGGGTGTGAGTGTTAATCGGAATTACTGGGCGTAAAGCGTGCGCAGGCGGTTTTGTAAGACAGGTGTGAAATCCCCGGGCTTAACCTGGGAACTGCGCTTGTGACTGCAAGACTGGAGTGTGGCAGAGGGGGGTGGAATTCCACGTGTAGCAGTGAAATGCGTAGAGATGTGGAGGAACACCGATGGCGAAGGCAGCCCCCTGGGTCAACACTGGCGCTCATGCACGAAAGCGTGGGGAGCAAACAGG
>AB186840.1.1498
TACAGAGGGTGCGAGCGTTAATCGGAATTACTGGGCGTAAAGCGCACGTAGGCGGTCATGCAAGTCGGGTGTGAAATCCCTGGGCTTAACCTAGGAATTGCATTCGATACTGCTTGGCTAGAGTTTGGTAGAGGGTGGCGGAATTCCAGGTGTAGCGGTGAAATGCGTAGATATCTGGAGGAACATCAGTGGCGAAGGCGGCCACCTGGACTAAAACTGACGCTGAGGTGCGAAAGCGTGGGGAGCAAACAGG
>AB186841.1.1494
TACGGAGGGTGCAAGCGTTAATCGGAATTACTGGGCGTAAAGCGCGCGTAGGCGGTTACGTAAGTCGGATGTGAAAGCCCCGGGCTTAACCTGGGAATTGCATTCGATACTGCGTGACTAGAGTTTGGTAGAGGCTAGCGGAATTCCAGGTGTAGCGGTGAAATGCGTAGATATCTGGAGGAACATCAGTGGCGAAGGCGGCTGGCTGGACCAAAACTGACGCTGAGGTGCGAAAGCGTGGGGAGCAAACAGG
>AB186843.1.1497
TACGGAGGGTGCGAGCGTTAATCGGAATTACTGGGCGTAAAGCGCGCGTAGGCGGTTTGGTAAGCTGGATGTGAAAGCCCTGGGCTCAACCTGGGAACTGCATCCAGAACTGCCAGGCTAGAGTATGGTAGAGGATAGTGGAATTTCCGGTGTAGCGGTGAAATGCGTAGAGATCGGAAGGAACACCAGTGGCGAAGGCGACTGTCTGGACCAATACTGACGCTGAGGTGCGAAAGCGTGGGGAGCAAACAGG
>AB186844.1.1496
TACGGAGGGTGCAAGCGTTAATCGGAATTACTGGGCGTAAAGCGTGCGTAGGCGGTTGTTTAAGTCAGATGTGAAAGCCCCGGGCTTAACCTGGGAACTGCATTTGATACTGGGCAACTAGAGTTTAATAGAGGAGAGTGGAATTTCAGGTGTAGCGGTGAAATGCGTAGAGATCTGAAGGAACACCAGTGGCGAAGGCGACTCTCTGGATTAAAACTGACGCTGAGGTACGAAAGCGTGGGTAGCAAACAGG
>AB186846.1.1518
TACGGAGGGTGCAAGCGTTGTTCGGAATTATTGGGCGTAAAGCGCGTGTAGGCGGTTTTTTAAGTCTGATGTGAAAGCCCCGGGCTCAACCTGGGAAGTGCATTGGATACTGGAAGACTTGAGTACGGGAGAGGGTAGTGGAATTCCTAGTGTAGGAGTGAAATCCGTAGATATTAGGAGGAACACCGGTGGCGAAGGCGGCTGCCTGGACCGATACTGACGCTGAGACGCGAAAGCGTGGGGAGCAAACAGG
>AB186848.1.1518
TACGGAGGGTGCAAGCGTTGTTCGGAATTATTGGGCGTAAAGCGCGTGTAGGCGGTTGTTTAAGTCTGATGTGAAAGCCCCGGGCTCAACCCGGGAAGTGCATTGGAAACTGGGCAACTTGAGTACGGGAGAGGGTAGTGGAATTCCGAGTGTAGGGGTGAAATCCGTAGATATTCGAAGGAACACCGGTGGCGAAGGCGGCTTCCTGGACCGATACTGACGCTGAGACGCGAAAGCGTGGGGAGCAAACAGG
>AB186852.1.1525
TACGGGGGGTGCAAGCGTTGTTCGGAATCATTGGGCGTAAAGAGCGTGTAGGCGGCTAAGCAAGTCAGATGTGAAATCCCTGGGCTTAACCCAGGAAGTGCATTTGAAACTGCTTAGCTTGAGTAAGGAAGAGGGAAGTGGAATTCCTGGTGTAGAGGTGAAATTCGTAGATATCAGGAGGAACACCGGTGGCGAAGGCGACTTCCTGGTCCTATACTGACGCTGAGACGCGAGAGCGTGGGGAGCAAACAGG
>AB186853.1.1521
TACGGAGGGTGCGAGCGTTGTTCGGAATTACTGGGCGTAAAGCGCGCGTAGGCGGTTTGCTAAGTCAGATGTGAAAGCCCTCGGCTTAACCGGGGACGTGCATTTGAAACTGGCAGACTTGAGTACTGGAGGGGGTGGTGGAATTCCCGGTGTAGAGGTGAAATTCGTAGATATCGGGAGGAATACCGGTGGCGAAGGCGACCACCTGGCCAGATACTGACGCTGAGGTGCGAAAGCGTGGGGAGCAAACAGG
>AB186854.1.1479
TACGGGGGGTGCAAGCGTTGTTCGGAATCATTGGGCGTAAAGAGCGTGTAGGCGGCTGAGCAAGTCAGATGTGAAATCCCTGGGCTTAACCCAGGAAGTGCATTTGAAACTGCTTAGCTTGAGTAAGGAAGAGGGAAGTGGAATTCCTGGTGTAGAGGTGAAATTCGTAGATATCAGGAGGAACACCGGTGGCGAAGGCGACTTCCTGGTCCTATACTGACGCTGAGACGCGAGAGCGTGGGGAGCAAACAGG
>AB186855.1.1489
TACGTAGGGCGCAAGCGTTATCCGGAATTATTGGGCGTAAAGAGCTCGTAGGCGGTTTGTCGCGTCTGCTGTGAAATCCCGAGGCTCAACCTCGGGCCTGCAGTGGGTACGGGCAGACTAGAGTGCGGTAGGGGAGATTGGAATTCCTGGTGTAGCGGTGGAATGCGCAGATATCAGGAGGAACACCGATGGCGAAGGCAGATCTCTGGGCCGTAACTGACGCTGAGGAGCGAAAGGGTGGGGAGCAAACAGG
>AB186856.1.1481
TACGTAGGGGGCTAGCGTTGTCCGGAATTATTGGGCGTAAAGGGCGAGTAGGCGGCTTTGCAGGTCGGGTGTGAAAAACCAAGGCTCAACCTTGGAGGTGCATCCGAAACCGCAGGGCTTGAGGTCAGAAGAGGAGAGCAGAATTCCCGGTGTAGCGGTGAAATGCGTAGATATCGGGAGGAACACCAGTGGCGAAGGCGGCTCTCTGGTCTGCAAATGACGCTGAGTCGCGAAAGCTAGGGGAGCAAACGGG
>AB186860.1.1511
GACGTAGGGGGCGAGCGTTGTCCGGAATTACTGGGCGTAAAGAGCACGTAGGCGGGAACTTAAGTCAGGTGTGAAAGACCGGGGCTCAACTCCGGGGTGGCACTTGAAACTGGGTTTCTTGAGGGCAGGAGAGGAAAGCAGAATTCCTGGTGTAGCGGTGAAATGCGTAGAAATCAGGAGGAATACCAGTGGCGAAGGCGGCTTTCTGGACTGACCCTGACGCTGAGGTGCGAAAGCGTGGGTAGCAAACAGG
>AB186862.1.1399
TACGTAGGTGGCAACCGTTGTCCGGATTTACTGGCCGTAAAGGGTCCGTAGGTGGATATTTAAGTCAGATGTGAAATCCCTGGGCTCAACCCAGGACCTGCATTTGAAACTGGATGTCTAGAGTGCGGGAGAGGTAAGTGGAATTCCTAGTGTAGCGGTGAAATGCGTAGAGATTAGGAAGAACACCAGTGGCGAAGGCGACTTACTGGACCGTAACTGACACTGAGGCACGAAAGCGTGGTTAGCAAACAGG
>AB186863.1.1471
TACGTAGGTGGCAAGCGTTGTCCGGATTTACTGGGCGTAAAGGGTGCGTAGGTGGATATTTAAGTCAGATGTGAAATCCCTGGGCTCAACCCAGGACCTGCATTTGAAACTGGATGTCTAGAGTGCGGGAGAGGTAAGTGGAATTCCTAGTGTAGCGGTGAAATGCGTAGAGATTAGGAAGAACACCAGTGGCGAAGGCGACTTACTGGACCGTAACTGACACTGAGGCACGAAACCGTGGTAAGCAAACAGG
>AB186864.1.1436
TACGTAGGTGGCAAGCGTTGTCCGGATTTACTGGGCGTAAAGGGTCCGTAGGTGGATATTTAAGTCAGATGTGAAATCCCTGGGCTCAACCCAGGACCTGCATTTGAAACTGGATGTCTAGAGTGCGGGAGAGGTAAGTGGAATTCCTAGTGTAGCGGTGAAATGCGTAGAGATTAGGAAGAACACCAGTGGCGAAGGCGACTTACTGGACCGTAACTGACACTGAGGCACGAAACCGTGGGTAGCAAACAGG
>AB186865.1.1470
TACGTAGGTGGCAAGCGTTGTCCGGATTTACTGGGCGTAAAGGGTGCGTAGGTGGATATTTAAGTCAGATGTGAAATCCCTGGGCTCAACCCAGGACCTGCATTTGAAACTGGATGTCTAGAGTGCGGGAGAGGTAAGTGGAATTCCTAGTGTAGCGGTGAAATCCGTAGAGATTAGGAAGAACACCAGTGGCGAAGGCGACTTACTGGACCGTAACTGACACTGAGGCACGAAAGCGTGGGTAGCAAACAGG
>AB186867.1.1489
TACGTAGGGGGCAAGCGTTATCCGGAATCACTGGGCGTAAAGGGTGCGTAGGCGGTCTTGCAAGCCAGGGGTGAAAGGCTATGGCTCAACCATAGTGAGCCTTTGGAACTGCCGGACTTGAGTACAGGAGAGGAAAGTGGAATTCCTAGTGTAGCGGTGAAATGCGTAGATATTAGGAGGAACACCAGTGGCGAAGGCGACTTTCTGGACTGTTACTGACGCTGAGGCACGAAAGCGTGGGGAGCGAACAGG
>AB186869.1.1429
TACGTAGGTGGCAAGCGTTGTCCGGATTTATTGGGCGTAAAGCGAGCGCAGGCGGTTCCTTAAGTCTGATGTGAAAGCCCACGGCTCAACCGTGGAAGGTCATTGGAAACTGGGGAACTTGAGTGCAGAAGAGGAGAGTGGAATTCCATGTGTAGCGGTGAAATGCGTAGATATATGGAGGAACACCAGTGGCGAAGGCGACTCTCTGGTCTGTAACTGACGCTGAGGCTCGAAAGCGTGGGGAGCAAACAGG
>AB186878.1.1520
TACGTAGGTGGCAAGCGTTGTCCGGATTTATTGGGCGTAAAGCGAGCGCAGGCGGTTCCTTAAGTCTGATGTGAAAGCCCACGGCTCAACCGTGGAAGGTCATTGGAAACTGGGGAACTTGAGTGCAGAAGAGGAGAGTGGAATTCCATGTGTAGCGGTGAAATGCGTAGATATATGGAGGAACACCGGTGGCGAAGGCGGCTTCCCGGACCGTAACTGACGCTGAGGCGCGAAAGCTGGGGGAGCGAACAGG
>AB186881.1.1487
GACAGAGGTGGCAAGCGTTGTTCGGAATTACTGGGCTTAAAGGGCGCGTAGGTGGTGGCATAAGTCCGAGGTGGAAGACTAAGGCTTAACCTTAGAATTGCCTTGGAAACTGTATCACTTGAGTCAGCGAGGGGATGGCGGAATTCCAGGTGTAGCGGTGAAATGCGTAGATATCTGGAGGAAGGCCGGTGGCGAAGGCGGCCATCTGGCGCTGAACTGACACTGAGGCACGAAAGCGTGGGGAGCAAACAGG
>AB186882.1.1464
TACGTAGGCAGCAGGCGTTGTTCGGAGTTACTGGGCGTAAAGAGTGTGTAGGCGGTTCTCTAAGTTCGGTGTGAAATCTCCCGGCTTAACTGGGAGGGTGCGCCGAAAACTGGAGGGCTTGAGTGCGGGAGAGGAGAGCGGAATTCCTGGTGTAGCGGTGAAATGCGTAGAGATCAGGAGGAACACCCGCGGTGTAGACGGCTCTCTGGACCGTGACTGACGCTGAGACACGAAAGCGTGGGTAGCAAACAGG
>AB186883.1.1516
TACAGAGGTGGCAAGCGTTGTTCGGAATTACTGGGCGTAAAGGGCGCGTAGGCGGCCCTCTAAGTCAGACGTGAAATCCCCCGGCTTAACCTGGGAACTGCGTCTGATACTGGGGGGCTAGAGTTCGGGAGAGGGATGTAGAATTCCAGGTGTAGCGGTGAAATGCGTAGATATCTGGAGGAATACCGGTGGCGAAGGCGGCATCCTGGACCGATACTGACGCTGAGGCGCGAAAGCTAGGGGAGCAAACGGG
>AB186884.1.1478
TCCGTAGGTGGCAACCGTTGTCCGGAATTACTGGCCGTAAAGGGCGTGTAGGTGGACTGATCAGTCGGATGTGAAATATCCAGGCTTAACCTGGGGGCTGCATTCGATACGGTCAGTCTTGAGTGCAGGAGAGGGCAGTGGAATTCCCAGTGTAGCGGTGAAATGCGTAGATATTGGGAGGAACACCAGTGGCGAAGGCGGCTGCCTGGACTGTAAGCGAAACCGTGGGGAGCAAACAGG
>AB186887.1.1401
TACGTAGGTGTCGAGCGTTGTCCGGATTTATTGGGCGTAAAGAGCCCGCAGGCGGCTTGCCAAGTTCGAGGTGAAATCTCCCGGCTCAACCGGGAGGGTGCCTCGAAAACTGGCAGGCTTGAGGCAGGGAGAGGGATGTGGAATTCCCGGTGTAGTGGTGAAATGCGTAGATATCGGGAGGAACACCAGTGGCGAAGGCGGCATCCTGGCCCTGTCCTGACGCTCAGGGGCGAAAGCGTGGGGAGCAAACCGG
>AB186888.1.1269
TACGTAGGAGGCGAGCGTTATCCGGATTTATTGGGCGTAAAGAGCGCGTAGGTGGTCTTATAAGTCAGGTGTGAAATCTCCCGGCTCAACTGGGAGGGGTCATTTGATACTGTAAGACTTGAGGGCAGCAGAGGGAGGTGGAATTCCCGGTGTAGTGGTGAAATGCGTAGATATCGGGAGGAACACCAGTGGCGAAGGCGGCCTCCTGGGCTGTTACTGACACTGAGGCGCGAAAGCGTGGGGAGCGAACAGG
>AB186890.1.1463
AACGTAGGAGGCGAGCGTTATCCGGATTTACTGGGCGTAAAGCGCGTGTAGGCGGTCTTGTAAGTTGGATGTGAAAGCTCCTGGCTTAACTGGGAGAGGTCGTTCAAAACTGCAAGACTTGAGAGTGGTAGAGGGAGGTGGAATTCCGGGTGTAGTGGTGAAATGCGTAGATATCCGGAGGAACACCAGTGGCGAAAGCGGCCTTCCTGGACCACTTCTGACGCTCAGACGCGAAAGCTAAGGTAGCAAACGGG
>AB186891.1.1420
GACGTAGGAGGCGAGCGTTATCCGGATTCACTGGGCGTAAAGGGCAAGTAGGCGGTTGTTCAAGTTGGGCGTGACAGATCTCGGCTTAACTGAGAGAGGTCGTCCAATACTGAGCGACTAGAGGGCAGGAGAGGAAAGTGGAACTCCCGATGTAGCGGTGGAATGCTCAGATATCCGGAGGAACACCAGTGGCGAAAGCGGCCTCCTGGACCACTTCTGACGCTCAGACGCGAAAGCTAAGGTAGCAAACGGG
>AB186895.1.1490
TACGGAGGATCCGAGCGTTATCCGGATTTATTGGGTTTAAAGGGTGCGTAGGCGGGAGATTAAGTCAGTGGTGAAAGTTTGCAGCTTAACTGTAAAATTGCCATTGAAACTGATTTTCTTGAGTGTAAATAAGGTAGGCGGAATGTGTTGTGTAGCGGTGAAATGCATAGATATAACACAGAACCCCGATTGCGAAGGCAGCTTACCGGGCTACAACTGACGCTGAGGCACGAAAGCGTGGGGATCAAACAGG
>AB187503.1.1507
TACGGAGGTTCCTAGCGTTGTTCGGAATTACTGGGCGTAAAGGGAGCGCAGGCGGATGGGCAAGTCTGAAGTGGAAGCCCGGGGCTCAACCCCGGAAGGGCTTTGGATACTACCTGTCTGGAGTTCGTGAGAGGAAGGCGGAATTCAGGGTGTAGCGGTGAAATGCTTAGATATCCTGAGGAACACCGGTGGCGAAAGCGGCCTTCTGGCACGAAACTGACGCTGAGGCTCGAAAGCGTGGGGAGCGAACGGG
>AB187507.1.1434
TACGGAGGATGCAAGCGTTATCCGGAATGATTGGGCGTAAAGCGTCCGCAGGTGGCATTGTAAGTCTGCTGTTAAAGAGTGAGGCTTAACCTCATAAAAGCAGTGGAAACTACAAAGCTAGAGTGCGTTCGGGGCAGAAGGAATTCCTGGTGTAGCGGTGAAATGCGTAGAGATCAGGAAGAACACCGGTGGCGAAGGCGTTCTGCTAGGCCGCAACTGACACTGAGGGACGAAAGCTAGGGGAGCGAATGGG
>AB187521.1.1484
TACGTAGGGTGCGAGCGTTGTCCGGAATTACTGGGCGTAAAGAGCTTGTAGGCGGTTTGTCGCGTCGTCTGTGAAAACTCACAGCTCAACTGTGAGCTTGCAGGCGATACGGGCAGACTTGAGTACTTCAGGGGAGACTGGAATTCCTGGTGTAGCGGTGAAATGCGCAGATATCAGGAGGAACACCGGTGGCGAAGGCGGGTCTCTGGGAAGTAACTGACGCTGAGAAGCGAAAGCGTGGGTAGCGAACAGG
>AB187584.1.1386
TACGGAGGGGGCTAGCGTTGTTCGGAATTACTGGGCGTAAAGCGCACGTAGGCGGACCAGCAAGTTAGGGGTGAAATCCCGGGGCTCAACCCCGGAACTGCCTTTAAAACTGTTGGTCTGGAGTTCGAGAGAGGTGAGTGGAATTCCGAGTGTAGAGGTGAAATTCGTAGATATTCGGAGGAACACCAGTGGCGAAGGCGGCTCACTGGCTCGATACTGACGCTGAGGTGCGAAAGCGTGGGGAGCAAACAGG
>AB187585.1.1415
TACGAAGGGGGCTAGCGTTGTTCGGAATTACTGGGCGTAAAGCGCACGTAGGCGGGTATTTAAGTCAGGGGTGAAATCCCGGAGCTCAACTCCGGAACTGCCTTTGATACTGGGTACCTAGAGTATGGAAGAGGTAAGTGGAATTCCGAGTGTAGAGGTGAAATTCGTAGATATTCGGAGGAACACCAGTGGCGAAGGCGGCTTACTGGTCCATTACTGACGCTGAGGTGCGAAAGCGTGGGGAGCAAACAGG
>AB187586.1.1443
TACGTAGGGTGCAAGCGTTAATCGGAATTACTGGGCGTAAAGCGTGCGCAGGCGGTTTTGTAAGACAGAGGTGAAATCCCCGGGCTCAACCTGGGAACTGCCTTTGTGACTGCAAAGCTGGAGTGCGGCAGAGGGGGATGGAATTCCGCGTGTAGCAGTGAAATGCGTAGATATGCGGAGGAACACCGATGGCGAAGGCAATCCCCTGGGCCTGCACTGACGCTCATGCACGAAAGCGTGGGGAGCAAACAGG
>AB188089.1.1451
TACGTAGGTGGCAAGCGTTGTCCGGAATTATTGGGCGTAAAGCGCTCGCAGGCGGTTCTTTAAGTCTGATGTGAAATCTTGCGGCTCAACCGCANACGTGCATTGGAAACTGGAGGACTTGAGTGCAGAAGAGGAGAGTGGAATTCCACGTGTAGCGGTGAAATGCGTAGAGATGTGGAGGAACACCAGTGGCGAAGGCGACTCTCTGGTCTGTAACTGACGCTNAGGAGCGAAAGCGTGGGGAGCGAACAGG
>AB188091.1.1485
TACGTAGGTGACAAGCGTTGTCCGGATTTATTGGGCGTAAAGCGAGCGCAGGCGGTCTTTTAAGTCTGATGTGAAAGCCCACGGCTCAACCGTGGATGGTCATTGGAAACTGGAGGACTTGAATGCAGAAGAGGTAAGTGGAATTCCATGTGTAGCGGTGAAATGCGTAGATATATGGAGGAACACCAGTGGCGAAGGCGACTTACTGGTCTGTTATTGACGCTGAGGCTCGAAAGCGTGGGGAGCGAACAGG
>AB188124.1.1450
TACGTAGGGTGCAAGCGTTAATCGGAATTACTGGGCGTAAAGCGTGCGCAGGCGGTTGTGCAAGACAGATGTGAAATCCCCGGGCTCAACCTGGGAACTGCATTTGTGACTGCACGGCTGGAGTGCGGCAGAGGGGGATGGAATTCCGCGTGTAGCAGTGAAATGCGTAGATATGTGGAGGAACACCGATGGCGAAGGCAATCCCCTGGGCCTGCACTGACGCTCATGCACGAAAGCGTGGGGAGCAAACAGG
>AB188125.1.1462
TACGTAGGGTGCAAGCGTTAATCGGAATTACTGGGCGTAAAGCGTGCGCAGGCGGTCGTGCAAGACAGATGTGAAATCCCCGGGCTCAACCTGGGAACTGCATTTGTGACTGCACGGCTGGAGTGCGGCAGAGGGGGATGGAATTCCGCGTGTAGCAGTGAAATGCGTAGATATGCGGAGGAACACCGATGGCGAAGGCAATCCCCTGGGCCTGCACTGACGCTCATGCACGAAAGCGTGGGGAGCAAACAGG
>AB188150.1.1479
TACGTAGGGCGCAAGCGTTGTCCGGAATTATTGGGCGTAAAGAGCTCGTAGGCGGCTTGTCGCGTCTGCCGTGAAAGCCCGTGGCTTAACTGCGGGTCTGCGGTGGATACGGGCAGGCTAGAGGCTGGTAGGGGCAAGCGGAATTCCTGGTGTAGCGGTGAAATGCGCAGATATCAGGAGGAACACCGGTGGCGAAGGCGGCTTGCTGGGCCAGTTCTGACGCTGAGGAGCGAGAGCGTGGGGAGCGAACAGG
>AB188224.1.1512
TACGTAGGGTGCGAGCGTTGTCCGGAATTATTGGGCGTAAAGAGCTTGTAGGCGGTTTGTCGCGTCTGCTGTGAAAGCCCGGGGCTTAACTCCGGGTCTGCAGTGGGTACGGGCAGACTAGAGTATGGTAGGGGAGACTGGAATTCCTGGTGTAGCGGTGGAATGCGCAGATATCAGGAGGAACACCGATGGCGAAGGCAGGTCTCTGGGCCATAACTGACGCTGAGAAGCGAAAGCATGGGTAGCGAACAGG
>AB188594.1.1333
TACGTAGGGGGCAAGCGTTATCCGGAATTACTGGGTGTAAAGGGTGAGTAGGCGGTTGTCTAAGTCACAAGTGAAAGCCTGAGGCTCAACCTCAGCGAGCTTGAGAAACTGGATGACTAGAGTGTGGGAGAGGTAAGTGGAATTCCTAGTGTAGCGGTAAAATGCGTAGATATTAGGAGGAACACCGGTGGCGAAGGCGACTTACTGGACCAATACTGACGCTGAGTCACGAAAGCGTGGGGAGCAAACAGG
>AB188595.1.1384
TACGTAGGTGGCAAGCGTTGTCCGGATTTACTGGGTGTAAAGGGCGTGTAGGCGGGTTTTTAAGTTGGGTGTGAAATACCGTGGCTCAACCACGGGGCTGCACCCAAAACTGGAAGTCTTGAGTGTCGGAGAGGAAAGCGGAATTCCTAGTGTAGCGGTGAAATGCGTAGATATTAGGAGGAACACCAGTGGCGAAGGCGGCTTTCTGGACGATAACTGACGCTGAGGCGCGAAAGCGTGGGGAGCAAACAGG
>AB188596.1.1346
TACGTAGGTCCCGAGCGTTATCCGGAATTATTGGGCGTAAAGGGCGCGCAGGTGGTTATGTAAGTCTGGTGTGAAATTTTTGGGCTCAACCCAAAAAGGTCATTGGAAACTGCATGACTTGAGAGCAGGAGAGGTAAGTGGAATTCCTAGTGTAGCGGTGAAATGCGTAGAGATTAGGAGGAACACCAGTGGCGAAGGCGGCTTACTGGACTGCATCTGACACTGAGGCGCGAAAGCGTGGGTAGCAAACAGG
>AB188599.1.1338
TACGTAGGTGGCAAGCGTTATCCGGAATTATTGGGCGTAAAGAGCGCGCAGGCGGTTAGTTAAGTCTGATGTGAAAGCCCCCGGCTCAACCGGGGAGGGTCATTGGAAACTGGTTAACTTGAATGCAGAAGAGGGTAGTGGAATTCCATGTGTAGCGGTGAAATGCGTAGAGATATGGAGGAACACCAGTGGCGAAGGCGGCTACCTGGTCTGTGATTGACGCTGAGGCGCGAAAGCGTGGGGAGCAACCAGG
>AB188630.1.1354
TACGTAGGGGGCAAGCGTTATCCGGAATTACTGGGTGTAAAGGGTGAGTAGGCGGTTTTATAAGCCATATGTGAAAGCCTGGGGCTCAACTCCAGCGAGCATAAGGAACTGTAGGACTAGAGTGTGGGAGAGGTAAGTGGAATTCCTAGTGTAGCGGTGAAATGCGTAGATATTAGGAGGAACACCAGTGGCGAAGGCGACTTACTGGACCAAAACTGACGCTGAGTCACGAAAGCGTGGGGAGCAAACAGG
>AB188636.1.1341
TACGTAGGGGGCAAGCGTTATCCGGATTTACTGGGTGTAAAGCCTGAGTAGGCGGTTTTTTAAGCCATGTGTGAAATTTTGAGGCTCAACCTCATTTAGCACAAGGAACTGGAGAACTAGAGTATGGGAGAGGTAAGTGGAATTCCTAGTGTAGCGGTAAAATGCGTAGATATTAGGAGGAACACCAGTGGCGAAGGCGACTTACTGGACCAAAACTGACGCTGAGTCACGAAAGCGTGGGGAGCAAACAGG
>AB188637.1.1332
TACGTAGGGGGCAAGCGTTATCCGGAATTACTGGGTGTAAAGGGTGAGTAGGCGGTTGTCTAAGTCACAAGTGAAAGCCTGAGGCTCAACCTTAGCGAGCTTGAGAAACTGGATGACTAGAGTGTGGGAGAGGTAAGTGGAATTCCTAGTGTAGCGGTAAAATGCGTAGATATTAGGAGGAACACCGGTGGCGAAGGCGACTTACTGGACCAATACTGACGCTGAGTCACGAAAGCGTGGGGAGCAAACAGG
>AB188642.1.1338
TACGTAGGTGGCGAGCGTTATCCGGAATTATTGGGCGTAAAGAGCGCGCAGGCGGAAAATTAAGTCTGATGTGAAAGCCCCCGGCTCAACCGGGGAGGGTCATTGGAAACTGTTTTTCTTGAATGCAGAAGAGGGTAGTGGAATTCCATGTGTAGCGGTGAAATGCGTAGAGATATGGAGGAACACCAGCGGCGAAGGCGGCTACCTGGTCTGTGATTGACGCTGAGGCGCGAAAGCGTGGGGAGCAAACAGG
>AB188645.1.1336
TACGTAGGGCGCAAGCGTTGTCCGGAATTATTGGGCGTAAAGAGCTCGTAGGCGGTCTGTCGCGTCTGGCGTGAAAACACGTGGCTCAACCACGTGCCTGCGTCGGGTACGGGCGGACTTGAATTCTGTAGGGGAGACTGGAATTCCTGGTGTAGCGGTGGAATGCGCAGATATCAGGAGGAACACCAATGGCGAAGGCAGGTCTCTGGGCAGATATTGACGCTGAGGAGCGAAAGCATGGGGAGCGAACAGG
>AB188662.1.1336
TACGTAGGGCGCAAGCGTTGTCCGGAATTATTGGGCGTAAAGAGCTCGTAGGCGGTCTGTCGCGTCTGGCGTGAAAACCCATGGCTCAACTGTGGGCTTGCGTCGGGTACGGGCGGACTTGAATACTGTAGGGGAAACTGGAATTCCTGGTGTAGCGGTGGAATGCGCAGATATCAGGAGGAACACCGATGGGCGAAGGCAGGTCTCTGGGCAGTTACTGACGCTGAGGAGCGAAAGCATGGGGAGCGAACAGG
>AB188770.1.1499
TACAGAGGGTGCAAGCGTTAATCGGAATTACTGGGCGTAAAGCGCGCGTAGGTGGTTCGTTAAGTTAGATGTGAAAGCCCCGGGCTTAACCTGGGAACTGCATTTAAAACTGGCGAACTAGAGTTGAGTAGAGGGGAGTGGAATTTCAGGTGTAGCGGTGAAATGCGTAGAGATCTGAAGGAACACCAGTGGCGAAGGCGACTCCCTGGACTCAAACTGACGCTGAGGTACGAAAGCGTGGGTAGCAAACGGG
>AB188771.1.1517
TACGGAGGGTGCAAGCGTTGTTCGGAATTATTGGGCGTAAAGGGCGTGCAGGCGGGTATGCAGGTCAGGTGTGAAATCCCTCGGCTCAACCGAGGAAGTGCATCTGAAACCGTGTATCTTGAGTACGAGAGAGGCAGATGGAATTCCCAGTGTAGAGGTGAAATTCATAGATATTGGGAAGAACACCGGTGGCGAAAGCGGTCTGCTGGCTTGATACTGACGCTGAGACGCGAAAGCGTGGGGAGCAAACAGG
>AB188772.1.1502
TACGGAGGGTGCAAGCGTTAATCGGAATTACTGGGCGTAAAGCGTGCGTAGGCGGTTTGTTAAGTCAGATGTGAAAGCCCCGGGCTTAACCTGGGAACTGCATTTGATACTGGCAAACTAGAGTGTGGTAGAGGGAAGTGGAATTCCTCATGTAGCGGTGAAATGCGTAGATATGAGGAGGAACACCAGTGGCGAAGGCGACTTCCTGGACCAACACTGACGCTGAGGTACGAAAGCGTGGGTAGCAAACAGG
>AB188773.1.1466
TACGGAGGGGACTAGCGTTGTTCGGAATTACTGGGCGTAAAGAGTTCGTAGGCGGATAAGCAAGTAAGAGGTGAAAGCCCAGGGCTCAACCCTGGAACTGCCTTTTAAACTGCTTATCTAGAGACTGATAGAGGTTAGGGGAATACCTAGTGTAGAGGTGAAATTCGTAGATATTAGGTGGAACACCAGTGGCGAAGGCGCCTAACTGGATCAGTACTGACGCTGAGGAACGAAAGCGTGGGGAGCAAACAGG
>AB188776.1.1438
TACAGAGGGTGCAAGCGTTAATCGGAATTACTGGGCGTAAAGCGCGCGTAGGTGGTTCAATAAGTTGGATGTGAAATCCCCGGGCTTAACCTGGGTCGGTCATTCAAAACTGTTGAACTAGAGTATGGTAGAGGGTAGTGGAATTTCTAGTGTAGCGGTGAAATGCGTAGATATTAGAAGGAACACCAGTGGCGAAGGCGACTGCCTGGACTGATACTGACACTGAGGTGCGAAAGCGTGGGTAGCGAACAGG
>AB188777.1.1498
CACGGGGGGAGCAAGCGTTGTCCGGAATTACTAGGCGTAAAGGGCAAGTAGGCGGAATTGTAAGTCAGATGTTAAAGGCACTGGCTCAACCGGTGTACGGCATTTGATACTGTGATTCTAGAGTAAGGTGGGGGAAGATGGAATTCCTGGTGTAGCGGTGGAATGCGCAGATATCAGGAAGAACACCAGAGGCGAAGGCGATCTTCTATACCATTACTGACGGTATATTGCGAAGGTGTGGCTATCATACAGG
>AB188778.1.1479
TACAGAGGGTGCAAGCGTTAATCGGAATTACTGGGCGTAAAGCGCGCGTAGGTGGTTTGATAAGTTGGATGTGAAATCCCCGGGCTTAACCTGGGTCGGTCATTCAAAACTGTCAGACTAGAGTATGGTAGAGGGTAGTGGAATTTCTAGTGTAGCGGTGAAATGCGTAGATATTAGAAGGAACACCAGTGGCGAAGGCGACTGCCTGGACTGATACTGACACTGAGGTGCGAAAGCGTGGGTAGCGAACAGG
>AB188779.1.1494
TACGGAGGGTGCAAGCGTTATTCGGAATTATTGGGCGTAAAGGGCGCGTAGGCGGTCTTTTAAGTCAGATGTGAAACCCGGGGCTTAACCCCGGAAGTGCATTTGAAACTAAGGGACTTGAGTATGGGAGAGGGAAGTGGAATTCCTGGTGTAGAGGTGAATTCGTAGATATCAGGAGGAACACCGGTGGCGAAGGCGACTTCCTGGACCAATACTGACGCTGAGGCGCGAAGGCGTGGGGAGCAAACAGG
>AB188782.1.1498
TACGGAGGGTGCAAACGTTGTTCGGAATTACTGGGCGTAAAGCGCATGTAGGCGGATATGGAAGTCAGATGTGAAAGCCCTTGGCTCAACCAAGGAAGTGCATCTGAAACCACATATCTTGAGTATGACAGAGGGAAGTGGAATTTCCAGTGTAGAGGTGAAATTCATAGATATTGGAAAGAACACCGGTGGCGAAGGCGGCTTTCTGGGTCATTACTGACGCTGAGATGCGAAAGCGTGGGGAGCAAACAGG
>AB188784.1.1533
TACGGAGGGTGCAAACGTTGTTCGGAATCACTGGGCGTAAAGGGCGCGCAGGCGGTTTGATTAGTCAGATGTGAAAAGCCCCACGGCTTAACCGTGGAAGTGCATTTGAAACTGTCAGACTTGAGTACCAGAGGGGGTAGTGGAATTCCCGGTGTAGAGGTGAAATTCGTAGATATCGGGAGGAATACCGGTGGCGAAAGGCGACTACCTGGCTGGATACTGACGCTGAGGCGCGAAAGCGTGGGGAGCAAACAGG
>AB188786.1.1476
TACGGAGGGTGCAAGCGTTACTCGGAATCACTGGGCGTAAAGCGCGCGCAGCGGCCATTTAAGTTGGATGTGAAAGTCTACAGCTCAACTGTAGAACTGCATCCAAAACTATTTGGCTAGAGTGTGGGAGAGGAAGATGGAATTAGTTGTGTAGGGGTAAAATCCGTAGAGATAACTAGGAATACCAAAAGCGAAGGCAATCTTCTGGAACATTACTGACGCTGAGGCGCGAAAACGTGGGGAGCAAACAGG
>AB188787.1.1475
TACGGAGGGTGCAAGCGTTATTCGGAATCACTGGGCGTAAAGGACGCGTAGGCGGGTTATTAAGTCGGGTGTGAAATCCTACAGCTCAACTGTAGAACTGCATTCGAAACTGATAGCCTAGAGTATGGGAGGGGCAGATGGAATTAGGTTGTGTAGGGGTAAAATCCGTAGATATCACTAGGAATACCGAAAGCGAAGGCGATCTGCTGGAACATTACTGACGCTGAGGCGTGAAAGCGTGGGGAGCAAACGGG
>AB188788.1.1526
TACGGAGGATGCAAGCGTTATCCGGATTTATTGGGTTTAAAGGGTACGTAGGCGGAAAATTAAGTCAGTAGTGAAATCCTGCAGCTTAACTGTAGAACTGTTATTGATACTGGTTTTCTTAGAATATAGTTGAGGTAGCGGAATGTGTAATGTAGCGGTGAAATGCTTAGATATTACACAGAACACCGATTGCGAAGGCCGCTTACTAAGCTATGATTGACGCTGAGGTCCCGAAAGCGTGGGGAGCGAACAGG
>AB188791.1.1486
TACGGAGGATGCAAGCGTTATCCGGATTTATTGGGTTTAAAGGGTGTGTAGGCGGATTAATAAGTCAGTGGTGTAAATCCTACAGCTTAACTGTAGAACTGCCATTGATACTGTTAACCTTGAGTATAGTTGAAGGTAGGCGGAATGTGTTGTGTAGCGGTGAAATGCTTAGATATAACACAGAACACCGATTGCGAAGGCAGCTTACTAAACTATTACTGACGCTGAGGCACGAAAGCGTGGGGAGCGAACAGG
>AB188792.1.1470
TACGTAGGACACAAGCGTTATCCGGATTTACTGGGCGTAAAGCGTCTGTAGGCGGTTGGGTAAGTTGGGCGTGAAAGCTCCGGGCTTAACCCGGAGAGGCCGTTCAATACTGCCGAACTAGAGGGCGAGAGAGGGGAGCGGAATTCCTGGTGTAGCGGTAAAATGCGCAGATATCAGGAGGAACACCAGTGGCGCAGGCGGCTCCCTGGATCGCAACTGACGCTGAGAGACGACAGCTAGGGGAGCAAACAGG
>AB188793.1.1499
TACTTAGGGTGCGAGCGTTAATCGGAATTACTGGGCGTAAAGCGAGTGTAGGCGGCTACCTAAGTCGGATGTGAAAGCCCTGGGCTCAACCTGGGGAATTGCATTCGAAACTGAGTAACTAGAGTTTGGTTGAGGTGAGTGGAATTCCGGGTGTAACGGTGAAATGCGTAGATATCCGGAGGAACATCAGTGGCGAAGGCGGCTCACTGGACCAAAACTGACGCTGAGGCTCGAAAGCGTGGGGAGCAAACAGG
>AB188796.1.916
AACCAGCACCTCAAGTGGTCAGGATGATTATTGGGCCTAAAGCATCCGTAGCCGGCTCTGTAAGTTTTCGGTTAATCTGTACGCTTAACGTACAGGCTGCCGGGAATACTGCAGAGCTAGGGAGTGGGAGAGTAGACGGTACTCGGTAGGAAGGGGTAAAATCCTTTGATCTATTGATGACACCTGTGGCGAAGGCGGTCTAACAGAACACGTCCGACGGTGAGGGATGAAAGCTGGGGGAGCAAACCGG
>AB188799.1.948
ACACCAGCCCCTCGAGTGGTGGGGATGATTATTTGGCCTAAAGCGTCCGTAGCCGGCCGAGCAAGTCTTCCGTTAAATCCAGCGTCTCAAGCGTTGGACCGCGGGAGATACTACACGGCTAGAGAGTGGGAGAGGTCAGCGGTATTCTGGGGGTAGGGGCGAAATCCTTTGATCCCCGGAGGACCACCAGTGGCGAAGGCTGCTGACTAGAACACGTCTGACGGTCAGGGACGAAAGCTGGGGTAGCGAACCGG
>AB188801.1.943
CACAGGCGGCCCGATTGTTAGCCGTTTTTATTGGGTCTAAAGGGTCCGTAGCCGCTTGATAAGTCTTTTGGGAAATCTGGCAGCTTAACTGTCAGGCTTCTAAGGGATACTGTCAGGCTTGGGACCGGAAGAGGTAAGGGGTACTCCAGGGGTAGGAGTGAAATCTTGTAATCCCTGGGGGACCATCTGTGGCGAAGGCGCCTTACCAGAACGGGTCCGACGGTGAGGGACGAAAGCTAGGGGAGCAAACCGG
>AB189295.1.1517
TACGTAGGGGGCAATGCGTTGTCCGGAATTATTGGGCGTAAAGCGCGCGCAGGCGGTTCCTTAAGTCTGATGTGAAAGCCCACGGCTCAACCGTGGAGGGTCATTGGAAACTGGGGAACTTGAGGACAGAAGAGGAGAGTGGAATTCCACGTGTAGCGGTGAAATGCGTAGATATGTGGAGGAACACCAGTGGCGAAGGCGACTCTCTGGTCTGTTTCTGACGCTGAGGTGCGAAAGCGTGGGTAGGCAAACAGG
>AB189298.1.1548
TACGTAGGGGGCAAGCGTTGTCCGGAATTATTGGGCGTAAAGCGCGCGCAGGCGGTTCCTTAAGTCTGATGTGAAAGCCCACGGCTCAACCGTGGAGGGTCATTGGAAACTGGGGAACTTGAGGACAGAAGAGGAGAGTGGAATTCCACGTGTAGCGGTGAAATGCGTAGATATGTGGAGGAACACCAGTGGCGAAGGCGACTCTCTGGTCTGTTTCTGACGCTGAGGTGCGAAAGCGTGGGTAGCAAACAGG
>AB189326.1.1420
TACCTAAGGGGCAAGCCTTGTCCGGAATTATTGGGCGTAAAGCGCGCGTAGGCGGTTTCTTAAGTCTGATGTGAAATCTTGCGGCTCAACCGCAAGCGGTCATTGGAAACTGGGGAACTTGAGTACAGAAGAGGAGAGCGGAATTCCACGTGTAGCGGTGAAATGCGTAGATATGTGGAGGAACACCAGTGGCGAAGGCGGCTCTCTGGTCTGTAACTGACGCTGAGGTGCGAAAGCGTGGGGAGCGAACAGG
>AB189333.1.1425
TACGTAGGTGGCAAGCGTTGTCCGGAATTATTGGGCGTAAAGCGCGCGCAGGCGGTTCCTTAAGTCTGATGTGAAAGCCCATGGCTCAACCATGGAGGGTCATTGGAAACTGGGGAACTTGAGGACAGAAGAGGAGAGCGGAATTCCACGTGTAGCGGTGAAATGCGTAGATATGTGGAGGAACACCAGTGGCGAAGGCGGCTCTCTGGTCTGTGCCTGACGCTGAGGCGCGAAAGCGTGGGGAGCGAACAGG
>AB189335.1.1502
TACGGAGGGGGCAAGCGTTATTCGGATTTACTGGGCGTAAAGCGCACGTAGGTGGCATGGTAAGTCACAGGTGAAAGCCCTCGGCTCAACCGAGGAACTGCCTGTGAAACTGCCTTGCTTGAGTCCGGGAGAGGGGAGCGGAATTCCCAGTGTAGCGGTGAAATGCGTAGATACTGGGAAGAACACCGGTGGCGAAGGCGGCTCCCTGGACCGGTACTGACACTGAGGTGCGAAAGCGTGGGTAGCAAACAGG
>AB189337.1.1494
TACGGAGGGTGCAAGCGTTATTCGGAACCACTGGGCGTAAAGGACACGTAGGCGGGAAGCCAAGTCTGATGTGAAATCCTATGGCTCAACCATAGAACTGCATTGGAAACTGGTTACCTAGAGTATGGGAGGGGGAGATGGAATTAGTGGTGTAGGGGTAAAATCCGTAGATATCACTAGGAATACCTAAAGCGAAGGCGATCTCCTGGAACAATACTGACGCTAAGGTGTGAAAGCGTGGGGAGCAAACGGG
>AB189338.1.1502
TACGAGGGGTGCAAGCGTTAATCGGAATTACTGGGCGTAAAGCGTTCGTAGGCGGTTTGTTAAGCAAGATGTGAAAGCCCAGGGCTCAACCTTGGAACTGCATTTTGAACTGGCAAACTAGAGTACTGTAGAGGGTGGTGGAATTTCCAGTGTAGCGGTGAAATGCGTAGAGATTGGAAGGAACATCAGTGGCGAAGGCGGCCACCTGGACAGATACTGACGCTGAGGAACGAAAGCGTGGGGAGCGAACAGG
>AB189340.1.1646
TACATAAGGAGCAAGCGTTATCCGGAATTATTGGGCGTAAAGAGCTCGTAGGCGGTCTTAAAAGTCAGGTGTGAAATTATCAGGCTCAATCTGATAAGGTCATCTGAAACTTTAAGACTTGAGGTTAGAAGAGGAAAGTGGAATTCCCGGTGTAGCGGTGAAATGCGTAGATATCGGGAGGAACACCAGTGGCGAAGGCGGCTTTCTGGTCTATCTCTGACGCTGAGGAGCGAAAGCTAGGGGAGCAAACGGG
>AB189342.1.1465
TACAGAGGGTGCAAGCGTTAATCGGAATTACTGGGCGTAAAGCGCGCGTAGGCGGTTTGGTCAGTCGGATGTGAAAGCCCCGGGCTTAACCTGGGAATTGCATTCGATACTGCCAAACTAGAATGTAGTAGAGGGAAGTGGAATTCAGGGTGTAGCGGTGAAATGCGTAGAGATCCTGAGGAACATCAGTGGCGAAGGCGACTTCCTGGACTAACATTGACGCTGAGGTGCGAAAGCGTGGGGAGCAAACAGG
>AB189343.1.1405
TACGGAGGGTGCAAGCGTTAATCGGAATTACTGGGCGTAAAGCGCATGCAGGCGGTTTGTTAAGCGAGATGTGAAAGCCCCGGGCTCAACCTGGGAACTGCATTTCGAACTGGCAAACTAGAGTTCTTGAGAGGGTGGTAGAATTTCAGGTGTAGCGGTGAAATGCGTAGAGATCTGAAGGAATACCAGTGGCGAAGGCGGCCACCTGGCAAGTAACTGACGCTCAGATGCGAAAGCGTGGGTAGCAAACGGG
>AB189345.1.1469
TACGGAGGGGGCTAGCGTTGTTCGGAATTACTGGGCGTAAAGCGTGCGTAGGCGGCTTGCTAAGTTGGGCGTGAAAGCCCGGGGCTCAACCCCGGAACTGCGTTCAAAACTGGCAGACTAGAGGCCGGAAGAGGAGAGCGGAATTCCCAGTGTAGAGGTGAAATTCGTAGATATTGGGAAGAACACCAGTGGCGAAGGCGGCTCTCTGGTCCGGTACTGACGCTGAGGCACGAAAGCGTGGGGAGCGAACAGG
>AB189346.1.1480
TACGGAGGGTCCAAGCGTTATCCGGATTTATTGGGCTTAAAGGGTCCGTAGGCGGGAGAATAAGTCAGTGGTGAAAGCCTACAGCTCAACTGTAGAACTGCCATTGAAACTGTTTTTCTTGAATTTAGATGAAGTGGGCGGAATATATCATGTAGCGGTGAAATGCATAGATATGATATAGAACACCGATTGCGAAGGCAGCTCACTAAACTAACATTGACGCTGAGGGACGAAAGCGTGGGGAGCGAACAGG
>AB189347.1.1510
TACGTACTGTGCGAACGTTATTCGGAATCACTGGGCTTACAGGGTGCGTAGGCTGCTGATCAGGTCTGATGTGAAATCCCCCGGCTCAACCGGGGAACTGCGTTGGAAACCGGTCGGCTTGAGTCAGCTAGAGGTACACGGAACTTCCGGTGGAGCGGTGAAATGTGTTGATATCGGAAGGAACACCAGAGGCGAAGGCGGTGTACTGGGGCTGGTCTGACGCTGAGGCACGAAAGCCAGGGTAGCGAACGGG
>AB189348.1.1514
TACGGAGGGTGCAAGCGTTAATCGGAATTACTGGGCGTAAAGCGCGCGTAGGCGGATGATTAAGTCTCATGTGAAAGCCCTGGGCTCAACCTGGGAACTGCATGGGATACTGGTCGTCTAGAATACAGGAGAGGGTAGTGGAATTTCAGGTGTAGCGGTGAAATGCGTAGAGATCTGAAGGAACATCAGTGGCGAAGGCGACTACCTGGACTGATATTGACGCTGAGGTGCGAAAGCGTGGGGAGCAAACAGG
>AB189349.1.1479
TACGTAGGGTGCGAGCGTTGTTCGGAATTACTGGGCGTAAAGGGTGTGTAGGCGGAATGGTCAGCTAGAGGTGAAAGCCCGGGGCTCAACCCCGGAACGGCTTTTAGAACTGCCATTCTAGAGAGGGTCAGAGGCTAGCGGAATTCCTGGTGTAGAGGTGAAATTCGTAGATATCAGGAGGAACACCGGCGGCGTAAGCGGCTGGCTGGGGCCACTCTGACGCTGAGGCACGAAAGCGTGGGGAGCAAACAGG
>AB189351.1.1507
TACGGAGGGTGCAAGCGTTAATCGGAATTACTGGGCGTAAAGCGCGCGTAGGCGGCTATATAAGTCGGATGTGAAAGCCCTGGGCTCAACCTGGGAACTGCATTCGATACTGTATAGCTAGAGTTTGGTAGAGGGAAGTGGAATTCCACATGTAGCGGTGAAATGCGTAGATATGTGGAGGAACACCAGTGGCGAAGGCGACTTCCTGGACCAAAACTGACGCTGAGGTGCGAAAGCGTGGGTAGCAAACAGG
>AB189355.1.1480
TACGGAGGGTCCGAGCGTTATCCGGAATCATTGGGTTTAAAGGGTCCGTAGGCGGGAATCTAAGTCAGTGGTGAAATCTTGCAGCTCAACTGTAAAATTGCCATTGATACTGGATTTCTTGAATTAGTGTGAAGTGATTAGAATGTGTAGTGTAGCGGTGAAATGCATAGATATTACACAGAATACCAATTGCGAAGGCAGATCACTAACACTATATTGACGCTGAGGGACGAAAGCGTGGGGAGCGAACAGG
>AB189356.1.1472
TACGGAGGGTGCAAGCGTTACTCGGAATCACTGGGCGTAAAGCGCGCGCAGGCGGTCTTTTAAGTTGGATGTGAAGGCCTACGGCTCAACCGTAGAACTGCATCCAAAACTATTAGACTAGAGTGTGGGAGAGGAAGATGGAATTAGTTGTGTAGGGGTAAAATCCGTAGAGATAACTAGGAATACCAAAAGCGAAGGCAATCTTCTGGAACACTACTGACGCTGAGGCGCGAAGGCGTGGGGAGCAAACAGG
>AB189357.1.1482
TACAGAGGGTGCAAGCGTTAATCGGAATTACTGGGCGTAAAGCGCGCGTAGGCGGTTTGATAAGTCGGATGTGAAAGCCCTAGGCTCAACCTGGGAACTGCATTCGATACTGTCTGACTAGAGTATGGTAGAGGTAAGTGGAATTCCAGGTGTAGCGGTGAAATGCGTAGATATCTGGAGGAACATCAGTGGCGAAGGCGACTTACTGGACCAATACTGACGCTGAGGTGCGAAAGCGTGGGGAGCAAACAGG
>AB189358.1.1487
TACGTAGGTGGCGAGCGTTGTTCGGATTTATTGGGCGTAAAGGGTCCGCAGGGGGTTTATCAAGTCTGATGTGAAATCCCAAGGCTCAACCTTGGAACTGCATTGGAAACTAGTAAACTAGAGTATCGGAGAGGTAAATGGAATTCCTCGTGTAGCGGTGGAATGCGTAGATATCAGGAAGAACACCAAAAGCGAAGGCAATTTACTGGACGATCACTGACCCTCAGGGACGAAAGCGTAGGTAGCGAACAGG
>AB189359.1.1508
TACGGAGGGTGCGAGCGTTGTTCGGAATTATTGGGCGTAAAGAGCATGTAGGCGGTTCGTTAAGTCCGATGTGAAAGCCCTGGGCTCAACCCAGGAAGTGCATTGGAAACTGGCAAACTTGAGTACGGGAGAGGAAAGTGGAATTTCGAGTGTAGGGGTGAAATCCGTAGATATTCGAAGGAACACCAGTGGCGAAGGCGGCTTTCTGGACCGATACTGACGCTGAGATGCGAAAGCGTGGGGAGCAAACAGG
>AB189362.1.1468
TACGGAGGGTGCAAGCGTTACTCGGAATCACTGGGCGTAAAGGACGCGTAGGCTGGAAAGCAAGTCTGATGTGAAATCCTATGGCTCAACCATAGAACTGCATTGGAAACTGCTTACCTAGAGTATGGGAGGGGGAGATGGAATTAGTAGTGTAGGGGTAAAATCCGTAGATATTACTAGGAATACCGAAAGCGAAGGCGATCTCCTGGAACAATACTGACGCTAAGGCGTGAAAGCGTGGGGAGCAAACGGG
>AB189365.1.1511
TACGGGGGGCGCAAGCGTTATTCGGAATTATTGGGCGTAAAGGGCGCGTAGGCGGTTTTGTCGGTCAGATGTGAAAGCCCAGGGCTTAACCCTGGACGTGCATTTGAAACAGCAAGACTTGAGTACGGGAGAGGAAAGCGGAATTCCTGGTGTAGAGGTGAAATTCGTAGATATCAGGAGGAACACCGATGGCGAAGGCAGCTTTCTGGACCGATACTGACGCTGAGGCGCGAAGGCGTGGGTAGCGAACAGG
>AB189366.1.1505
TACGGGGGGTGCAAGCGTTATTCGGTATTATTGGGCGTAAAGGGCGCGTAGGCGGCCATTTAAGTCGGGTGTGAAATCCCGGGGCTTAACCCCGGAACTGCATCCGATACTGGGTGGCTTGAGTATGGGAGAGGGAAGTGGAATTCCAGGTGTAGAGGTGAAATTCGTAGATATCTGGAGGAACACCAGTGGCGAAGGCGACTTCCTGGACCAATACTGACGCTGAGGCGCGAAGGCGTGGGGAGCAAACAGG
>AB189368.1.1486
TACGTAGGGTGCAAGCGTTATCCGGAATCACTGGGCGTAAAGGGTGCGTAGGCGGCCTTGCAAGTCAGAAGTGAAAGGCTACGGCTCAACCGTAGTAAGCTTTTGAAACTGCAAGGCTAGAGTGAAGGAGAGGAAAGTGGAATTCCTAGTGTAGAGGTGAAATTCGTAGATATTAGGAGGAACACCAGTGGCGAAGGCGACTTTCTGGACTTTAACTGACGCTGATGCACGAAAGCGTGGGGAGCAAACAGG
>AB189369.1.1516
TACGAAGGTGGCAAGCGTTGTTCGGAATCACTGGGCTTAAAGCGCACGCAGGCGGACCAGAAAGTGTCTTGTGAAAGCCCCCGGCTTAACCGGGGAATTGCTCGGCAAACTTTTGGTCTTGAGTCAAGTAGGGGTACATGGAACTCTTAGTGGAGCGGTGGAATGCGTAGATATTAAGAGGAACGCCAATGGTGAAGACAGTGTACTGGGCTTGTACTGACGCTGAGGTGCGAAAGCGTGGGGAGCGAACGGG
>AB189370.1.1514
TACGGGGGGTGCAAGCGTTAATCGGAATTACTGGGCGTAAAGGGTCCGTACGTTGTTTTGTAAGTTGGCTGTGAAAGCCCCGGGCTCAACCTGGGATGGTCAGTCAAAACTACAAGACTAGAGTATAGTAGAGGGGTGTGGAATTTCCGGTGTAGCGGTGAAATGCGTAGAGATCGGAAGGAACACCAGTGGCGAAGCGGCACCCTGGACTAATACTGACACTGAGGGACGAAAGCGTGGGGAGCAAACAGG
>AB189371.1.1535
TACAGAGGTGGCGAACGTTGTTCGGATTTACTGGGCGTAAAGGGTCCGCAGGCGGTCTTGTGTGTCAGATGTGAAAGCCCACGGCTTAACCGTGGAATTGCATTTGAAACTGCAAGACTAGAGTACTGGAGGGGAGAAGGGAACACTTGGTGTAGCGGTGAAATGCGTAGATATCAAGTGGAACACCGGAGGCGAAGGCGCTTCTCTGGACAGATACTGACGCTCATGGACGAAAGTTAGGGTAGCGAAAGGG
>AB189373.1.1484
TACGGAGGGTGCAAGCGTTATCCGGATTTATTGGGTTTAAAGGGTCCGCAGGCGGACTAATAAGTCAGTGGTGAAATCTCTCGGCTCAACCGAGAAACTGCCATTGATACTGTTGGTCTAGAGTGTAGTTGGCGTAGGCGGAATATATCATGTAGCGGTGAAATGCTTAGATATGATATAGAACACCGATCGCGAAGGCAGCTTACGAAACTACAACTGACGCTCAGGGACGAAAGCGTGGGGAGCGAACAGG
>AB189374.1.1478
TACGGGGGGTGCAAGCGTTACTCGGAATCACTGGGCGTAAAGAGAATGTAGGCTGGTTATTAAGTTGGAAGTGAAATCCTATGGCTCAACCATAGAACTGCTTCCAAAACTGATTACCTAGAATATGGGAGAGGTAGATGGAATTTCTGGTGTAGGGGTAAAATCCGTAGAGATCAGAAGGAATACCGATTGCGAAGGCGATCTACTGGAACATTATTGACGCTGAGATTCGAAAGCGTGGGGAGCAAACAGG
>AB189375.1.1467
TACGGAGGGTGCAAGCGTTATTCGGAATCACTGGGCGTAAAGGACGCGTAGGCGGGAAAGCAAGTCTGATGTGAAATCCTATGGCTCAACCATAGAACTGCATTGGAAACTGCTTACCTAGAGTATGGGAGGGGGAGATGGAATTAGTAGTGTAGGGGTAAAATCCGTAGATATTACTAGGAATACCGAAAGCGAAGGCGATCTCCTGGAACAATACTGACGCTCAGGCGTGAAAGCGTGGGGAGCAAACAGG
>AB189376.1.1445
TACGGAGGGGGCGAACGTTATTCGGATTTACTGGGCGTAAAGGGACCGTAGGCGGGTCGTTTAGTTAGGTGTGAAAGCCCTGGGCTCAACCCAGGAATTGCATTTAAAACTGGCGGCCTAGAGTGTTGGAGAGGATAATGGAATTCCAAGTGTAGAGGTGAAATTCGTAGATATTTGGAGGAACATCAGTGGCGAAGGCGATTGTCTGGCCAAACACTGACGCTGAGGGTCGAAAGTGTGGGTAGCAAACAGG
>AB189377.1.1485
TACGTAGGGAGCAAACGTTGTCCGGATTTATTGGGCGTAAAGGGCTCGTAGGCGGTTCAACAAGTCGGTCGTGAAAACTCGGGGCTCAACCCCGAGACGCCGATCGAAACTGTTGTGACTAGAGTTCGGTAGAGGTGAGTGGAATTCTCGGTGTAGCGGTGGAATGCGCAGATATCGAGAGGAACACCATTAGCGAAGGCGGCTCACTGGGCCGATACTGACGCTGAGGAGCGAAAGCGTGGGGAGCAAACAGG
>AB189380.1.1542
TACGGGGGGCGCAAGCGTTATTCGGAATTATTGGGCGTAAAGGGCGCGTAGGCGGTTTTGTCGGTCAGATGTGAAAGCCCAGGGCTTAACCCTGGACGTGCATTTGAAACAGCAAGACTTGAGTACGGGAGAGGAAAGCGGAATTCCTGGTGTAGAGGTGAAATTCGTAGATATCAGGGGGAACACCGATGGCGAAGGCAGCTTTCTGGACCGATACTGACGCTGAGGCGCGAAGGCGTGGGTAGCGAACAGG
>AB189381.1.1524
TACGGAGGGTGCAAGCGTTGTTCGGAATTACTGGGCGTAAAGCGCGCGTAGGTGGTCTGTTATGTCAGATGTGAAAGTCCACGGCTCAACCGTGGAAGTGCATTTGAAACTGGCAGACTTGAGTACTGGAGGGGGTAGTGGAATTCCCGGTGTAGAGGTGAAATTCGTAGATATCGGGAGGAATACCGGTGGCGAAGGCGACTACCTGGCCAGATACTGACACTGAGGTGCGAAAGCGTGGGGAGCAAACAGG
>AB189382.1.1485
TACGGAGGGTGCAAGCGTTGTCCGGATTTATTGGGTTTAAAGGGTGCGTAGGTGGTTTTTTAAGTCAGTGGTGAAAGCCTGCAGCTCAACTGTAGAGGTGCCATTGAAACTGGAGAACTTGAGTATGGACGAGGTAGGCGGAATTTGTGGTGTAGCGGTGAAATGCATAGATACCACAAAGAACACCGATAGCGAAGGCAGCTTACTGGACCATAACTGACACTGAGGCACGAAAGCGTGGGGAGCGAACAGG
>AB189389.1.942
TACCAGCTCTCCGAGTGGTAAGGATGATTATTGGGCTTAAAGCGTCCGTAGCCGGCTTAGCAAGTCTCCTGTTAAATTCAGCGACCTAATCGTTGAGCCGCGGGAGATACTACTATGCTAGGAGGCGGGAGAGGTCGACGGTACTCCTGGGGTAGGGGTGAAATCCTATAATCCCGGGAGGACCACCAGTGGCGAAGGCTGTCGACTAGAACGCGCTCGACGGTGAGGGACGAAAGCTGGGGGAGCGAACCGG
>AB189392.1.914
TACCGGCAGCTCGAGTGGTGATCGTTATTACTGGGCCTAAAGCGTCCGTAGCCGGTTGAGTAAATCCCTGGGTAAATCGTGCAGCTTAACTGTACGGCTTCCGGGGCGACTGCTCGACTTGGGACCGGGAGAGGTTGGAGGTACTCCAGGGGTAGGGGTGAAATCCTGTAATCCTTGGGGGACCACCTGTGGCGAAGGCGTCCAACTAGAACGGCTCCGACGGTAAGGGACGAAGCCCTGGGTCGCAAACCGG
>AB189452.1.1458
TACAGAGGGTGCGAGCGTTAATCGGAATTACTGGGCGTAAAGCGCGCGTAGGTGGTTTGGTAAGTTGAATGTGAAAGCCCCGGGCTCAACCTGGGAACTGCATCCAAAACTGCCAGGCTAGAGTACGGTAGAGGGTGGTGGAATTTCCTGTGTAGCGGTGAAATGCGTAGATATAGGAAGGAACACCAGTGGCGAAGGCGACCACCTGGACTGATACTGACACTGAGGTGCGAAAGCGTGGGGAGCAAACAGG
>AB189675.1.1334
TACGTAGGTGGCAAGCGTTGTCCGGAATTACTGGGTGTAAAGGGAGTGTAGGCGGGACTTTAAGTCAGATGTGAAATGCGCAGGCTCAACTTGCGACCTGCATTTGAAACTAAAGTTCTTGAGTGAAGTAGAGGCAAGCGGAATTCCATGTGTAGCGGTGAAATGCGTAGATATATGGAGGAACACCAGTGGCGAAGGCGGCTTGCTGGGCTTTTACTGACGCTAATGCTCGAAAGCGTGGGGAGCAAACAGG
>AB189676.1.1328
TACGTAGGGGGCAAGCGTTGTCCGGAATGACTGGGCGTAAAGGGTGTGTAGGCGGTTCTGCACGTCTTATGTGAAAGCCTTGGGCTCAACCCAAGAATTGCATAAGATACGGCAGGACTAGAGTGTGGGAGAGGATTGTGGAATTCCTAGTGTAGCGGTAGAATGCGTAGATATTAGGAGGAACATCAGAGGCGAAGGCGGCAATCCGGAACATAACTGACGCTGAAACACGAAAGCGTGGGGAGCAAACAGG
>AB189677.1.1339
TACGTAGGTGGCAAGCGTTGTCCGGAATTACTGGGTGTAAAGGGTGTGTAGGCGGCTTAGTAAGTCAGATGTGAAATTCGGGGGCTCAACCCCCGCCAGCATCTGAAACTGCATAGCTTGAGAGTGGGAGAGGTAAACGGAATTCCCAGTGTAGCGGTAAAATGCGTAGATATTGGGAGGAACACCAGTGGCGAAGGCGGTTTACTGGACCACAACTGACGCTGAGACACGAAAGCGTGGGGAGCAAACAGG
>AB189678.1.1471
TACGTAGGTGGCAAGCGTTGTCCGGAATTACTGGGTGTAAAGGGTGTGTAGGCGGCCAGGCAAGTCAGGCGTCAAAACTATGGGCTCAACCCATAGTCGCGCTTGAAACTGCGTGGCTTGAGTGTCGGAGAGGTAAGCGGAATTCCCAGTGTAGCGGTAAAATGCGTAGATATTGGGAGGAACACCAGTGGCGAAGGCGGCTTACTGGACGACAACTGACGCTGAGACACGAAAGCGTGGGGAGCAAACAGG
>AB189679.1.1515
TACGTAGGTGGCGAGCGTTATCCGGAATTACTGGGTGTAAAGGGCGCGTAGGCGGGATTGCAAGTCCGGCGTGAAATCCAAGGGCTTAACCCATGAACTGCGTTGGAAACTGTAGTTCTTGAGTGATGGAGAGGCAGGCGGAATTCCTAGTGTAGCGGTGAAATGCGTAGATATTAGGAGGAACACCAGTGGCGAAGGCGGCCTGCTGGACATTAACTGACGCTGAAGCGCGAAAGCGTGGGGAGCAAACAGG
>AB189680.1.1347
TACGTAGGGGGCGAGCGTTATCCGGAATTATTGGGCGTAAAGAGTGCGTAGGTGGTCATGTAAGCGTAAGGTTTAAGGCAATGGCTCAACCATTGTTCGCCTTGCGAACTGTGTGACTTGAGTGCAGGAGAGGAAAGCGGAATTCCTAGTGTAGCGGTGAAATGCGTAGATATTAGGAGGAACACCAGTGGCGAAGGCGGCTTTCTGGACTGTAACTGACACTGAGGCACGAAAGCGTGGGGAGCAAACAGG
>AB189681.1.1387
TACGTATGGTGCAAGCGTTATCCGGAATTACTGGGTGTAAAGGGTGAGTAGGCGGTTATTTAAGTCATATGTGAAATCCCGGGGCTCAACCCCGGAACTGCATAAGAAACTGGATAACTAGAGTATGGGAGAGGCAGGCGGAATTCCTAGTGTAGCGGTGGAATGCGTAGATATTAGGAAGAACACCAGTGGCGAAGGCGGCCTGCTGGACCAAAACTGACGCTGAGTCACGAAAGCGTGGGGAGCAAACAGG
>AB189682.1.1362
CACGTAAGGGGCGAGCGTTGTTCGGAATTATTGGGCGTAAAGGGCGCGTAGGCGGTTATGTAAGTCAGATGTGAAATACATAAGCTTAACTTATGGGCTGCATTTGAAACTGCGTGACTTGAGTCATGGAGGGGGAGTTGGAATTCCTGGTGTAGGGGTGAAATCTGTAGATATCAGGAAGAACACCGGTGGCGAAGGCGAACTTCTAGCCAATGACTGACGCTGAGGCGCGAAAGTGCGGGGAGCAAACAGG
>AB189683.1.1360
CACGTAAGGGGCGAGCGTTGTTCGGAATTATTGGGCGTAAAGGGCGCGTAGGCGGTTACGCAAGTCTGGCGTGAAATGTATGGGCTCAACCCATAAATTGCGTTGGAAACTGCGGAACTAGAGTCATGGAGGGGGAGTTGGAATTCCTGGTGTAGGGGTGAAATCTGTAGATATCAGGAAGAACACCGGTGGCGAAGGCGAACTTCTAGCCGATGACTGACGCTGAGGCGCGAAAGTGCGGGGAGCAAACAGG
>AB189684.1.1361
CACGTAAGGGGCGAGCGTTGTTCGGAATTATTGGGCGTAAAGGGCGCGTAGGCGGCCTAGTAAGTCTGATGTGAAAACTCTGGGCTTAACCCAGAGCGTGCATTGGAAACTGCGAGGCTTGAGTCACGGAGGGGGAATCGGAATTCCTAGTGTAGGGGTGAAATCTGTAGATATTAGGAAGAACACCGGTGGCGAAGGCGGATTTCCAGCCGATGACTGACGCTGAGGCGCGAAAGTGCGGGGAGCAAACAGG
>AB189685.1.1355
TACGGAGGATGCGAGCGTTATCCGGATTTATTGGGTTTAAAGGGTGCGTAGGTGGACGATTAAGTCAGCGGTGAAATTCTGGTCGCTTAACGATAGAAGTGCCGTTGAAACTGGTTGTCTTGAGTATGGATGAAGCAGGCGGAATGCGTGGTGTAGCGGTGAAATGCTTAGAGATCACGCAGAACTCCGATTGCGCAGGCAGCTTGCTAAGGCATAACTGACACTGAAGCACGAAAGTGCGGGTATCAAACAGG
>AB189686.1.1351
TACGGAGGATGCAAGCGTTATCCGGATTTATTGGGTTTAAAGGGTGCGCAGGCGGATCGGTAAGTCAGGGGTGAAATTTTACTGCTTAACAGTAAGACTGCCTTTGATACTGCCGGACTAGAGTTTAATTGACGTTGCCGGAATGTGATGTGTAGCGGTGAAATGCATAGATATGTCACAGAACGCCGATCGTGAAGACAGGTAACGAAATTAATACAGACGCTCATGCACGAAAGCGTGGGGATCAAACAGG
>AB189687.1.1353
TACGGAGGATGCGAGCGTTATCCGGATTTATTGGGTTTAAAGGGTGCGTAGGTGGATTGGTAAGTCAGCGGTGAAATTTTGGTTGCTTAACGATAAAAATGCCGTTGAAACTGTCAGTCTTGAGTATGGATGAAGTAGGCGGAATGCGTGGTGTAGCGGTGAAATGCTTAGAGATCACGCAGAACTCCGATTGCGTAGGCAGCTTACTAGGGCATAACTGACACTGAAGCACGAAAGCGTGGGTATCAAACAGG
>AB189688.1.1354
TACGGAGGATGCGAGCGTTATCCGGATTTATTGGGTTTAAAGGGTGCGTAGGTGGGCTGGTAAGTCAGCGGTGAAAGTTTGTCGCTCAACGATAAAATTGCCGTTGATACTGTCAGTCTTGAGTATGGATGAAGTAGGCGGAATGCGTGGTGTAGCGGTGAAATGCATAGAGATCACGCAGAACTCCGATTGCGTAGGCAGCTTACTAAGGCATAACTGACACTGAGGCACGAAAGTGTGGGTATCAAACAGG
>AB189689.1.1370
TACGGAGGGTGCGAGCGTTAATCGGAATTACTGGGCGTAAAGCGCACGTAGGCTGTTGTATAAGTCAGGGGTGAAATTCCGCGGCTCAACCGCGGGACTGCCTTTGATACTATACGACTTGAGTTCGGGAGAGGACAGCGGAATTCCAGGTGTAGGAGTGAAATCCGTAGATATCTGGAGGAACATCAGTGGCGAAGGCGGCTGTCTGGACCGGTACTGACGCTGAGGTGCGAAAGCGTGGGGAGCAAACAGG
>AB189691.1.1343
GACGAACTGTCCAAACGTTATTCGGAATCACTGGGCTTAAAGGGTGCGTAGGCGGTTTGATAAGTGGGATGTGAAAGCCCTCAGCTCAACTGAGGAATTGCGTTCCAAACTGTCGAACTCGAGGGGTGTAGGGGTAAGCGGAACTTGCGGTGGAGCGGTGAAATGCTTTGATATTGCAAGGAACACCAACGGCGTAGGCAGCTTACTGGGCACTTTCTAACGCTGAGGCACGAAAGCTAGGGTAGCGAACGGA
>AB189692.1.1315
TACGTAGGAAGCAAGCGTTATCCGGATTTACTGGGCGTAAAGTGGACGTAGGCGGCCTTTCAAGTCGGATGTGAAATCTCCTGGCTTAACCGGGAGGAGTCATCCGATACTGTTGGGCTAGAGGACGGCAGGGGAAGGTGGAATTCCCGGTGTAGTGGTGAAATGCGTAGATATCGGGAGGAACACCAGTGGCGAAGGCGGCCTTCCAGGCTGTTTCTGACGCTGAGGTCCGAAAGTGTGGGTAGCGAACAGG
>AB189693.1.1313
TACGTAGGAAGCAAGCGTTATCCGGATTTACTGGGCGTAAAGTGAGCGTAGGTGGCCTTTCAAGTCAGATGTGAAATCTCCCGGCTTAACCGGGAGAGGTCGTTTGATACTGTTGGGCTAGAGGGCATCAGGGGAAGGTGGAATTCCGGGTGTAGTGGTGAAATGCGTAGATATCCGGAGGAACACCAGTGGCGAAGGCGGCCTTCTAGGATGTTTCTGACACTGAGGCTCGAAAGTGTGGGGAGCGAACAGA
>AB189694.1.1363
TACGTAGGGGGCAAGCGTTGTCCGGAATTACTGGGCGTAAAGGGCACGCAGGCTGATTTGTAAGTCGGTTGTAAAAGTCATGGGCTTAACTCATGGATGTCGATCGATACTGCAAGTCTTGAGTATGTGAGAGGGAAGTGGAATTCCCGGTGTAGCGGTGAAATGCGTAGATATCGGGAGGAACACCAGTGGCGTAGGCGGCTTCCTGGCACATAACTGACGCTCATGTGCGAAAGCTAGGGTAGCGAACGGA
>AB189695.1.1356
TACGTATGGGGCAAGCGTTATCCGGATTTACTGGGTGTAAAGCGTGGGTAGCCGGCACACCAAGTCATATGTGAAATCCTGGGGCTCAACCCCAGGCCTGCATAAGAAACTGGTGTACTAGAGTATGGGAGAGGCAGGCGGAATTCCTAGTGTAGCGGTGGAATGCGTAGATATTAGGAGGAACACCAGTGGCGAAGGCGGCCTGCTGGACCAAAACTGACGGTGAGCCACGAAAGCGTGGGGAGCAAACAGG
>AB189696.1.1340
TACGTAGGTGGCAAGCGTTGTCCGGATTTACTGGGTGTAAAGGGCGCGTAGGCGGGATAGATAGTCTGACGTGAAATCTATGGGCTTAACCCATAAACTGCGTTGGAAACTTCTGTTCTTGAGTGATGGAGAGGCAGGCGGAATTCCTAGTGTAGCGGTGAAATGCGTAGATATTAGGAGGAACACCAGTGGCGAAGGCGGCCTGCTGGACATTAACTGACGCTGAGGCGCGAAAGCGTGGGGAGCAAACAGG
>AB189697.1.1377
TACGGAGGGTGCGAGCGTTGTTCGGAATCACTGGGCGTAAAGGGCGCGTAGGCGGTTTGATCAGTCGGATGTGAAAGCCCACGGCTTAACTGTGGAAGTGCATTTGAAACTGTCAGACTTGAGTACCAGAGGGGAAAGTGGAATTCCCGGTGTAGAGGTGAAATTCGTAGATATCGGGAGGAATACCGGTGGCGAAGGCGACTTTCTGGCTGGATACTGACGCTGAGGCGCGAAAGCGTGGGGAGCAAACAGG
>AB189698.1.1330
TACGTATGGGGCAAGCGTTATCCGGATTCATTGGGCGTAAAGAGCGTGTAGGTGGATTGTTAAGCGAGATGTGAAAACCGGGGGCTCAACCCGCGGCTTGCATCCCGAACTGGCAGTCTGGAGTTTGGTAGAGGAGTGTGGAACTCCCAGTGTAGCGGTGGAATGCGCAGATATTGGGAAGAACACCAGTGGCGAAGGCGGCACTCTGGGCCATAACTGACACTGAGACGCGAAAGCGTGGGGAGCAAACAGG
>AB189699.1.1363
CACGTAAGGGGCGAGCGTTGTTCGGAATTATTGGGCGTAAAGGGCGCGTAGGCGGCTATGTAAGTCTGGCGTGAAATTCGGGGGCTTAACTCCTGGACTGCGTTAGAAACTGCATAGCTTGAGTCATGGAGGGGGAGTTGGAATTCCTGGTGTAGGGGTGAAATCTGTAGATATCAGGAAGAACACCGGTGGCGAAGGCGAACTTCCAGCCGCTGACTGACGCTGAGGCGCGAAAGTGCGGGGAGCAAACAGG
>AB189700.1.1427
TACGTAGGTGGCGAGCGTTGTCCGGATTTACTGGGTGTAAAGGGCGCGTAGGCGGGATTGCAAGTTAGGCGTGAAATGCCAAGGCTCAACCTTGGAGCTGCGCTTAAAACTGTGGTTCTTGAGTGATGGAGAGGCAGGCGGAATTCCCTGTGTAGCGGTGAAATGCGTAGATATAGGGAGGAACACCAGTGGCGAAGGCGGTCTGCTGGACATTAACTGACGCTGAGGCGCGAAAGCGTGGGGAGCAAACAGG
>AB189701.1.1344
TACGTAGGGGGCAAGCGTTGTCCGGAATGATTGGGCGTAAAGGGCGCGTAGGCGGCGAGATAAGTCTGGAGTGAAAGTCCTGCTTTTAAGGTGGGAATAGCTTTGGAAACTGTCAAGGCTAGAGTGCGGGAGAGGTTAGTGGAATTCCCGGTGTAACGGTGAATGCGTAGAGATCGGGAGGAACACCAGTGGCGAACGCGGCTAACTGGACCGTAACTGACGCTGAGGCGCGAAAGTGTGGGGAGCAAACAGG
>AB189705.1.1372
TACGTAGGGGGCAAGCGTTATCCGGATTTACTGGGTGTAAAGGGAGCGTAGACGGTTATGCAAGTCTGATGTGAAAACTTGGGGCTCAACTCCAAGACTGCATTGGAAACTGTATGACTAGAGTGTCGGAGAGGTAAGTGGAATTCCTAGTGTAGCGGTGGAATGCGTAGATATTAGGAGGAACACCAGTGGCGAAGGCGACTTACTGGACGATTACTGACGTTGAGGCTCGAAAGCGTGGGGAGCAAACAGG
>AB189706.1.1390
TACGTAGGTGGCAAGCGTTGTCCGGATTTATTGGGCGTAAAGCGAGCGCAGGCGGTTTTTTAAGTCTGATGTGAAAGCCCCCGGCTCAACCGGGGAGGGTCATTGGAAACTGGGAAACTTGAGTGCAGAAGAGGAGAGTGGAATTCCATGTGTAGCGGTGAAATGCGTAGATATATGGAGGAACACCAGTGGCGAAGGCGGCTCTCTGGTCTGTAACTGACGCTGAGGCTCGAAAGCGTGGGGAGCGAACAGG
>AB189707.1.1373
TACGTAGGGGGCAAGCGTTATCCGGATTTACTGGGTGTAAAGGGAGCGTAGACGGTTATGCAAGTCTGATGTGAAAACTTGGGGCTCAACTCCAAGACTGCATTGGAAACTGTGTAACTAGAGTGTCGGAGAGGTAAGTGGAATTCCTAGTGTAGCGGTGGAATGCGTAGATATTAGGAGGAACACCAGTGGCGAAGGCGGCTTACTGGACGATTACTGACGTTGAGGCTCGAAAGCGTGGGGAGCAAACAGG
>AB189710.1.1372
TACGTAGGGGGCAAGCGTTATCCGGATTTACTGGGTGTAAAGGGAGCGTAGACGGTTTCATAAGTCTGATGTGAAAACTTGGGGCTCAACCTCAAGACTGCATTGGAAACTGTGGAACTAGAGTGTCGGAGAGGTAAGTGGAATTCCTAGTGTAGCGGTGAAATGCGTAGATATTAGGAGGAACACCAGTGGCGAAGGCGGCTTACTGGAAGATCACTGACGTTGAGGCTCGAAAGCGTGGGGAGCAAACAGG
>AB189712.1.1512
TACGGAGGGTGCAAGCGTTATTCGGAATCACTGGGCGTAAAGGACGCGTAGGCGGGGTGGAAAGTCAGGTGTGAAAGCCTACAGCTTAACTGTAGAACTGCACTTGAAACTCTCACCCTAGAGTATGGGAGGGGCAGATGGAATTAGTGGTGTAGGGGTAAAATCCGTAGATATCACTAGGAATACCGAAAGCGAAGGCGATCTGCTGGAACATAACTGACGCTAAGGCGTGAAAGCGTGGGGAGCAAACAGG
>AB190517.1.1410
TACGTAGGGGGCAAGCGTTGTCCGGAATTATTGGGCGTAAAGCGCGCGCAGGCGGTCATTTAAGTCTGGTGTATAAACTCGGGGCTCAACTCCGAGTCGCATTGGAAACTGGGTGACTTGAGTGCAGAAGAGGAGAGTGGAATTCCACGTGTAGCGGTGAAATGCGTAGAGATGTGGAGGAACACCAGTGGCGAAGGCGACTCTCTGGGCTGTAACTGACGCTGAGGCGCGAAAGCGTGGGTAGCAAACAGG
>AB190771.1.1397
TACGGAGGGGGCAAGCGTTGTTCGGAATTATTGGGCGTAAAGAGCACGTAGGCGGCTTAATAAGTTAGAAGTGAAATACCAGGGCTCAACCTTGGAACAGCTTCTAAAACTGTTAAGCTAGAGTTCGAAAGAGGATAGTGGAATTCCTAGTGTAGAGGTCAAATTCGTAAATATTAGGAGGAACACCAGTGGCGAAGGCGACTATCTGGGGCGATACTGACGCTAAGGTGCGAAAGCGTGGGGAGCAAACAGG
>AB191215.1.1392
TACGTAGGGTGCGAGCGTTAATCGGAATTACTGGGCGTAAAGCGTGCGCAGGCGGTCTGTTAAGACCGATGTGAAATCCCCGGGCTTAACCTGGGAACTGCATTGGTGACTGGCAGGCTTTGAGTGTGGCAGAGGGGGGTAGAATTCCACGTGTAGCAGTGAAATGCGTAGAGATGTGGAGGAATACCGATGGCGAAGGCAGCCCCCTGGGCCAACACTGACGCTCATGCACGAAAGCGTGGGGAGCCAACAGG
>AB191218.1.1391
TACGTAGGGTGCGAGCGTTAATCGGAATTACTGGGCGTAAAGCGTGCGCAGGCGGTCTGTTAAGACCGATGTGAAATCCCCGGGCTTAACCTGGGAACTGCATTGGTGACTGGCAGGCTTTGAGTGTGGCAGAGGGAGGTAGAATTCCACGTGTAGCAGTGAAATGCGTAGAGATGTGGAGGAATACCGATGGCGAAGGCAGCCTCCTGGGCCAACACTGACGCTCATGCACGAAAGCGTGGGGAGCCAACAGG
>AB191219.1.1391
TACGTAGGGTGCGAGCGTTAATCGGAATTACTGGGCGTAAAGCGTGCGCAGGCGGTTTGTTAAGACCGATGTGAAATCCCCGGGCTCAACCTGGGAACTGCATTGGTGACTGGCAGGCTTTGAGTGTGGCAGAGGGGGGTAGAATTCCACGTGTAGCAGTGAAATGCGTAGAGATGTGGAGGAATACCGATGGCGAAGGCAGCCCCCTGGGCCAATACTGACGCTCATGCACGAAAGCGTGGGGAGCCAACAGG
>AB191224.1.1391
TACGTAGGGTGCGAGCGTTAATCGGAATTACTGGGCGTAAAGCGTGCGCAGGCGGTTTGTTAAGACCGATGTGAAATCCCCGGGCTCAACCTGGGAACTGCATTGGTGACTGGCAGGCTTTGAGTGTGGCAGAGGGGGGTAGAATTCCACGTGTAGCAGTGAAATGCGTAGAGATGTGGAGGAATACCGATGGCGAAGGCAGCCCCCTGGGCCAACACTGACGCTCATGCACGAAAGCGTGGGGAGCAAACAGG
>AB191344.1.1491
TACGTAGGTGGCAAGCGTTGTCCGGAATTATTGGGCGTAAAGCGCGCGCAGGCGGTTCCTTAAGTCTGATGTGAAATCTTGCGGCTCAACCGCAAGCGGTCATTGGAAACTGGGGAACTTGAAGACAGAAGAGGAGAGCGGAATTCCACGTGTAGCGGTGAAATGCGTAGAGATGTGGAGGAACACCAGTGGCGAAGGCGGCTCTCTGGTCTGTGCTTGACGCTGAGGCGCGAAAGCGTGGGGAGCGAACAGG
>AB191345.1.1410
TACGTAGGGGGCGAGCGTTGTCCGGAATTATTGGGCGTAAAGGGCGCGCAGGCGGTCTTTTAAGTCTGATGTGACATCTCGCGGCTCAACCGCGAGCGGTCATTGGAAACTGGGAGACTTGAGTACAGAAGAGGAGAGTGGAATTCCACGTGTAGCGGTGAAATGCGTAGAGATGTGGAGGAACACCAGTGGCGAAGGCGACTCTCTGGTCTGTTACTGACGCTGAGGCGCGAAAGCGTGGGTAGCGAACAGG
>AB191409.1.1695
TTCCAGCTCCAATAGCGTATATTAAAGTTGTTGCAGTTAAAAAGCTCGTAGTTGGATTTCTGGTCTGATGCCCCGGCCCGCGCCAATTTCGGCGTGTGTGCCGGCTGTGCGTCTACCATCCTTCTAGAAAACCTTCCTACCCTTCACTGGGCCGGGTTGGCGGTCTAGATCTTTTACTTTGAAAAAATTAGAGTGTTTAAAGCAGGCTTTTGCTATGAATACATTAGCATGGAATAATAATCTAGGACTTCGGTTCTATTTTGTTGGTTTCTAGTACTGAAGTAATGATTGATAGGGATAGTTGGGGGTGCTAGTATTGAGCGGCCAGAGGTGAAATTCTTGGATTCGCTCAAGACTAACTTATGCGAAAGCATTCACCAAGGATGTCTTCTTTAATCAAGAACGAAAGTTGGGGGATCGAAGACG
>AB191410.1.1725
TTCCAGCTCCAATAGCGTATATTAAAGTTGTTGCAGTTAAAAAGCTCGTAGTTGGATTTCTGGTCTGATGCCCTGGCCCGCGCCAATTTCGGTGTGAGTGCCGGCTGTGCGTCTACCATCCTTCTAGCAAACCTTCCTACCCTTCACTGGGCCGGGTTGGCGAGTTAGATCTTTTACTTTGAAAAAATTAGAGTGTTTAAAGCAGGCTTTTGCTATGAATACATTAGCATGGAATAATAATCTAGGACTTCGGTTCTATTTTGTTGGTTTCTAGTACTGAAGTAATGATTGATAGGGATAGTTGGGGGTGCTAGTATTGAGCGGCCAGAGGTGAAATTCTTGGATTCGCTCAAGACTAGCTTATGCGAAAGCATTCACCAAGGATGTCTTCTTTAATCAAGAACGAAAGTTGGGGGATCGAAGACG
>AB191411.1.1710
TTCCAGCTCCAGTAGCGTATATTAATGTTGTTGCAGTTAAAAAGCTCGTAGTTGGATTTCTAGCCGACTTGCTTGTGTCCGCGCCTCTTATGAGCGTGAGTACCATCGCGTGTCGTCTATCCTATCAGTTTCTCGGGCTTCGGTCCGTTTGACTGGTTCTTTTACTTTGAAAAAATTAGAGTGTTTAAAGCAGGCTTGCGCAATGAATACATTAGCATGGAATAATAACATAGGACTTCGGTCTCTATTTTGTTGGTTTCTAGAACTGAAGTAATGATTGATAGGGATAGTTGGGGGTGCTAGTATTCAGCGGCCAGAGGTGAAATTCTCGGATTCGCTGAAGACTAACTTATGCGAAAGCATTCACCAAGGATGTCTTCTTTAATCAAGAACGAAAGTTGGGGGATCGAAGACG
>AB191412.1.1717
TACCAGCTCCAATAGCGTATATTAAAGTTGTTGCAGTTAAAAAGCTCGTAGTCGGATTTCCTGGTTGTATTGGAGCACGCGCTTCGAACGAAGCGTTCGTTGCAACAATCCACCATTTCGTCCCTTGCTCGCAGCTGGTCTTTGTTGACTCGGTTGTTGTGCTGGGACCTTTTACTGTGAGAAAATTAGAGTGTTCAAGGCAAGCGTTTTTGCAATTGAATATTCCAGCATGGAATAACAAGATACGACTTTCGAGCTATTTTGTTGGTTTCTATTTCGGAAGTAATGATTGATAGGGATAGTTGGGGGTGCTAGTATTGGATGGCCAGAGGTGAAATTCATGGATTCATTCAAGACTAACTTATGCGAAAGCATTCACCAAGGATGTCCTCTTTGATCAAGAACGAAAGTTGGGGGATCGAAGACG
>AB191413.1.1728
TACCAGCTCCAATAGCGTATATTAAAGTTGTTGCAGTTAAAAAGCTCGTAGTTGTATTTCAGCGTATGTTGTTTTCGGCGTCTGCATTCAAAAGAGTGTAATGACCCGTGCGACTTCGCAATTAACCATTGGGTCGTTCCTGGTCTTGATTGACTTGGGAGCGTTTTATCTCGATGGATCTTTTACTGTGAGAAAAGTAGAGTGTTCAAGGCAGGCGTGTTTTGCAATTGAATATGTTAGCATGGAATAATAAGATAGGACTTTCGGATCTATTTTGTTGGTTTCTAGTTTGGAAGTAATGATTGATAGGGATAGTTGGGGGTGCTAGTATTGAATGGCCAGAGGTGAAATTCATGGATTCATTCAAGACTAACTAATGCGAAAGCATTCACCAAGGATGTCCTCTTTAATCAAGAACGAAAGTTGGGGGATCGAAGACG
>AB191414.1.1708
TTCCAGCTCCAATAGCGTATATTAAAGTTGTTGCGGTTAAAAAGCTCGTAGTTGGATTTCTGCCGAGGACGACCGGTCCGCCCTCTGGGTGAGTATCTGGCTCGGCCTGGGCATCTTCTTGGGGAACGTGGCTGCACTTGACTGTGTGGCGCGGTGCCCAGGACTTTTACTTTGAGGAAATTAGAGTGTTTCAAGCAGGCTCACGCCTTGAATACATTAGCATGGAATAATAAGATAGGACCTTGGTTTTATTTTGTTGGTTTCTAGAGCTGAGGTAATGATTAATAGGGATAGTTGGGGGCATTCGTATTTAACTGTCAGAGGTGAAATTCTTGGATTTGTTAAAGACGGACTACTGCGAGAGCATTTGCCAAGAATGTTTTCATTGATCAAGAACGAAAGTTAGGGGATCGAAGACG
>AB191415.1.1676
TTCCAGCTCCAATAGCGTATATTAAAGTTGTTGCGGTTAAAAAGCTCGTAGTTGGATTTCTGGTGAGGACGACCGGTCCACCCACTGGGTGTGCACATGGTTCGGCTTGGCCATTTTCTTGGGGAATGCTGCTGCGCTTGAGTGTGTGGGGTGATATCCAAGACATTTACTTTGAGGAAATTAGAGTGTTTCAAGCAGGCGCACGCCATGGACACATTAGCATGGAATAATGAGATAGGACCTTGGCTCTATTTTGTTGGTCTCTAGAGCTGAGGTAATGATTAATAGGGATAGTCGGGGGTATTCGTATTTAACTGTCAGAGGTGAAATTCTTGGATTTGTTAAAGACGGACTACTGCGAAAGCATTTGCCAAGGATGTTTTCATTGATCAAGAACGAAAGTTAGGGGATCGAAGACG
>AB191421.1.1734
TTCCAGCTCCAATAGCGTATATTAAAGTTGTTGCAGTTAAAAAGCTCGTAGTTGGATTTCTGGTGGGAGTGGCCGGTCCGTCCCGTTGTGGATGTGTACACGTGTCGCCTCTTGCCATCCTTGGGGAGAGCTTGCCTGGCATTAGGTTGTCGGGTAAGGGATCCCCATCCTTTACTGTGAAAAAATTAGAGTGTTTAAAGCAGGCTTAGGCCGTTGAATACATTAGCATGGAATAATGAGATAGGACCTTGGACTATTTCGTTGGTTTATACCCAAGGTAATGATTAATAGGGACAGTTGGGAGTATCCGTATTCCATAGTCAGAGGTGAAATTCTTGGATTTATGGAAGACGAACTACTGCGAAAGCATTTACTAAGGATGTTTTCATTAATCAAGAACGAAAGTTAGGGGATCGAAGATG
>AB191423.1.1718
TTCCAGCTCCAATAGCGTATATTAATGTTGTTGCAGTTAAAAAGCTCGTAGTTGGATTTCTGCTTGAAATATGCGTTCTACTGCGCAAGCGGTATGAATCAGTGTATTTTTGGCTTCCTTGAGAAAAACTCTGCTGTCATTTGTTTGGCGGCTTTGGGATTCTCATCGTTTACTGTGAAAAAATTAGAGTGTTTGAAGCAGGCATTTGCATGAATACATTAGCATGGAATAATAAGATAGGACTTAGTTGCTATTTTGTTGGTTTGCACAACTAGGTAATGATTAACAGGGACAGTTGGGGGTATTCGTATTTAATTGTCAGAGGTGAAATTCTTGGATTTATGAAAGACGAACTACTGCGAAAGCATTTACCAAGGATGTTTTCATTAATCAAGAACGAAAGTTAGGGGATCGAAGATG
>AB191425.1.1718
TTCCAGCTCCAATAGCGTATATTAAAGTTGTTGCAGTTAAAAAGCTCGTAGTTGGATTTCTGGTTTTCTGTTTTCCCGACTCGAATGAGTATGAGGAGAATGGGGATGCCATATTTGTGAGGGTCTTTTCTGCCATTAGTTTGGTGGGATTGTGAATCACATCTTTTACTGTGAAAAAATTAGAGTGTTTAAAGCAGGCATTTCGCTGTGAATACATTAGCATGGAATAATAAGATAGGACTTTGGTGCTATTTTATTGGTTTGCACACCAAAGTAATGATTAACAGGGACAGTTGGGGATATTCGTATTTAGTTGTCAGAGGTGAAATTCTTGGATTTACGAAAGACGAACTACTGCGAAAGCATTTATCAAGGATGTTTTCATTAATCAAGAACGAAAGTTAGGGGATCGAAGATG
>AB191426.1.1688
TTCCAGCTCCAATAGCGTATATTAAAGTTGTTGCAGTTAAAAAGCTCGTAGTTGGATTTCTTGTGTATGAAGCGGGTCGGCTCAAAGAGTCTGTACTAGCTCTCATATACAATCCTCGTAACAAGCTATCGGTGAGTTAACTCCATTCGGTAGTGAGTTGCGTCATTTACTGTGAACAAATTAGAGTGTTTAAAGCAGGCAAATGCTGTGAATACATTAGCATGGAATAATAAGATAGGACCTAGAGTCTATTTTGTTGGTTGCGATTTTAGGTAATGATTAATAGGGATAGTTGGGGGTATTCATATTCAATTGTCAGAGGTGAAATTCTTGGATTTATGGAAGATGAACAACTGCGAAAGCATTTACCAAGGATGTTTTCATTAATCAAGAACGAAAGTTAGGGGATCGAAGATG
>AB191427.1.1677
TTCCAGCTCCAATAGCGTATATTAAAGTTGTTGCAGTTAAAAAGCTCGTAGTTGGATCTCGGGTCCAGGCTTGTGGTCCGGCGCTGGCCGGTCACTACTCGCCCTGACCTACCTCCCGGTTTGCCCTTGGTGCTCTTGACTGAGTGTCTCGGGTGGCCGGAACGTTTACTTTGAAAAAATTAGAGTGTTCAAAGCAGGCAATTCGCCTGAATAATGGTGCATGGAATAATGGAATAGGACCTCGGTTCTATTTTGCTGGTTTTCGGAGCTTGAGGTAATGATTGAGAGGGACTGACGGGGGCATTCGTATTACGGTGTTAGAAGTGAAATTCTTGGATCGCCGTAAGACGGACTGCTGCGAAGGCGTTTGCCAAGAATGTTTTCATTAGTCAAGAACGATAGTCAGAGGTTCGAAGACG
>AB191428.1.1859
TTCCAGCTCCAATAGCGTATATTAATGTTGTTGTGGTTAAAAAGCTCGTAGTTGGATCTCGGCGGGCAGCGGTCGGTCCGAATCGCTTCGGTACTGACGCGTTTGGCCCGTGTGTGTTTGCCGACTTCCGGGCCGGTGCTCTTGATCGGGTGTCGGCTTCAGGGGTCGGGCCGGCTTCGGCCGTGCTCGGCCCTGCGGATCGGCAGTTTTACTTTGAAAAAATTAGGGTGCTCAAAGCAGGCTTGTCACGCTTGAATATTCGTGCATGGAATAATGGAATAGGAAGTCGTTCCTATTTTGTTGGTTTTCGGGAACCGACTTAATGATTAATAGGGACAGTCGGGGGCATTTGTATTCAGACGCTAGAGGTGAAATTCTTGGACCGTCTGAAGACAAACTACTGCGAAAGCATTTGCCAAGGATGTTTTCATTAATCAAGAACGAAAGTTAGAGGTTCGAAGGCG
>AB191431.1.1719
TTCCAGCTCCAATAGCGTATATTAAAGTTGTTGCAGTTAAAAAGCTCGTAGTCGAATTTCGGACTTGGCTTACCGGTCTACCTTATGGTCAGTACTGGTGAAGCTGTGTCTTACCTTCTGGGGAACGTTTGTGCTCTTTATTGAGTGTGATCGGGAACCAGGACATTTACTTTGAAAAAATTAGAGTGTTTAACGCAGGCTTATGCTTGAATACATTAGCATGGAATAATGAAATAGGACTTTGGTTCTATTTTGTTGGTTTCTAGGACCAAAGTAATGATCAATAGGAACAGTTGGGGGCATTAGTATTGAAACGTTAGAGGTGAAATTCTTGGATCGTTTCAAGACTTACTACTGCGAAAGCATTTGCCAAGGATGTTTTCACTGATCAAGAACGAAAGTTAGGGGATCGAAGACG
>AB191432.1.1670
TTCCAGCTCCAATAGCGTATATTAAAGTTGTTGCAGTTAAAAAGCTCGTAGTTGAATTTTGGGCCTGGGTTGGGGGTGCACCTAACGGTGTTACTTTCAAACTAGGCCTTTCTTTCTGGAGGTCCGGTCTGCTGTTAATTCAGTGGGCCGGGGAACCAGGACTTTTACTTTGAAAAAATTAGAGTGTTCAAAGCAGGCATTAGCTTGAATACATTAGCATGGAATAATAGAATAGGACTTTGGTTTTATTTTGTTGGTTTTCGAAACTGAAGTAATGATTAATAGGGACGGTTGGGGGCATTAGTACTTACATGTCAGAGGTGAAATTCTTGGATTTTGTAAAGACTACCTGCTGCGAAAGCGTTTGTCAAGGACGTTTTCATTAATCAAGAACGAAAGTTAGGGGATCGAAGAGC
>AB191434.1.1672
TTCCAGCTCCAATAGCGTATATTAAAGTTGTTGCAGTTAAAAAGCTCGTAGTTGGATGTTGTGGTTTGTTGATTTCGGTGCCTTTTGGTATCCGTTTCAGCAGCTACTTTTTCCCGAGGCATGTAGGTGCACTTAACCGTGTGTTTATATTGTTCGGGACTTTTACCGTGAGAAAATTAGAGCGTTCATAGCAGGCTAGTGCTTGAATATTACAGCATGGAATAATGGAATAGGATCATGATCTTATTTTGTTGGTTTCTAAGATCAAGATAATGATTAATAGGGATAGTTGGGGGCATTAATATTTAGTTGTCAGAGGTGAAATTCTTAGATTTACAAAAGATTAACTTCTGCGAAAGCATTTGCCAAGGATGTTTTCGTTAATCAAGAACGAAAGTTGAGGGATCGAAGATG
>AB191436.1.1707
TTCCAGCTCCAATAGCGTATATTAATGTTGTTGCAGTTAAAAAGCTCGTAGTCGGATTTCGGAGTGGGTCGACTACTGGGCCAAGTGGTCCATGTTGTTCGATTCGCTCTTCCTTCCGGGAGCTGAGTTTGCTCTTAACTGAGTGGGCCCAGAAATCGGAACTTTTACTTTGAAAAAATTAGAGTGTTCAAAGCAGGCATATGCCTTGAATATATTAGCATGGAATAATCGAATAGGACTTTGGTTCTATTTCGTTGGTTTCTAGGACCGAAGTAATGATCAAAAGGAACAGTTTGGGGTGTTCGTACTTCGTTGTCAGAGGTGAAATTCTAAGATTTACGAAAGACGAACTTCTGCGAAAGCATTCACCAGGGATGTTTTCATTGATCAAGAACGAAAGTAGGGGGTTCGAAGACG
>AB191437.1.1667
TACCAGCTCCAATAGCGTATATTATTGATGTTGCAGTTGAAACGTTCGTAGTCGAACCTTATCCGCTTAGGTATTGTGGCGTCGATGATGTTCCAATACTTTCAGTGGAGATTATACAAAAGGTGTTGCACATGTTTCATGTGTCAATAACTTTTGTATCTTACTTTGAGTGAATCGGCGTGTTCCACGCAGGCATGTGCCTTGAACGATTTACCATAGCATAATCAGAGTATGAGAATACTTCCTTGTTTGTTCGGAGGTGTTTTCGATACTGATAAGAACGGTTGAGGGCATTCGTATTCAACTGCCAGAGGTGAAATTCTTTGATTAGTTGAGGACGAACTATTGCGAAAGCATCTGCCAAGGACGTTTCTTTTGATCAAGAACGAAAGTTAGGTGATCGAAGATG
>AB191723.1.1439
TACGGAGGGAGCTAGCGTTGTTCGGAATTACTGGGCGTAAAGCGCACGTAGGCGGCGATTTAAGTCAGAGGTGAAAGCCCGGGGCTCAACCCCGGAACTGCCTTTGAGACTGGATTGCTAGAATCTTGGAGAGGCGGGTGGAATTCCGAGTGTAGAGGTGAAATTCGTAGATATTCGGAAGAACACCAGTGGCGAAGGCGGCCCGCTGGACAAGTATTGACGCTGAGGTGCGAAAGCGTGGGGAGCAAACAGG
>AB191792.1.1358
CACGTAAGGGGCGAGCGTTGTTCGGAATTATTGGGCGTAAAGGGCGCGTAGGCGGCTGTTTAAGTCTGATGTGAAATCCCCGGGCCCAACCCGGGAACTGCATTGGAAACTGGGCAGCTTGAGTCACGGAGGGGGAATCGGAATTCCTGGTGTAGGGGTGAAATCTGTAGATATCAGGAAGAACACCGGTGGCGAAGGCGGATTTCCAGCCGATGACTGACGCTGAGGCGCGAAAGTGCGGGGAGCAAACAGG
>AB191798.1.1360
CACGTAAGGGGCGAGCGTTGTTCGGAATTATTGGGCGTAAAGGGCGCGTAGGCGGTTATGTAAGTCTGGCGTGAAATGCAGGGGCTTAACTCCTGAACTGCGTTAGAAACTGTATAACTAGAGTCATGGAGGGGGAGTTGGAATTCCTGGTGTAGGGGTGAAATCTGTAGATATCAGGAAGAACACCGGTGGCGAAGGCGAACTTCCAGCCGATGACTGACGCTGAGGCGCGAAAGTGCGGGGAGCAAACAGG
>AB191802.1.1358
CACGTAAGGGGCGAGCGTTGTTCGGAATTATTGGGCGTAAAGGGCGCGTAGGCGGCTTGGCAAGTCCGGCGTGAAATATCGGGGCTCAACCCCGGGGCTGCGCTGGAAACTGTCGAGCTTGAGTCATAGAGGGGCAGCCGGAATTCCTGGTGGAGGGGTGAAATCTGTAGATATCAGGAAGAACACCGGTGGCGAAGGCGGGCTGCCAGCTGGTGACTGACGCTGAGGCGCGAAAGTGCGGGGAGCAAACAGG
>AB191806.1.1358
CACGTAAGGGGCGAGCGTTGTTCGGAATTATTGGGCGTAAAGGGCGCGTAGGCGGCCGTGTAAGTCTGATGTGAAATGTCCGGGCCCAACCCGGGAACTGCATTGGAAACTGCATGGCTTGAGTCACGGAGGGGGAATCGGAATTCCTGGTGTAGGGGTGAAATCTGTAGATATCAGGAAGAACACCGGTGGCGAAGGCGGATTTCCAGCCGATGACTGACGCTGAGGCGCGAAAGTGCGGGGAGCAAACAGG
>AB191809.1.1358
CACGTAAGGGGCGAGCGTTGTTCGGAATTATTGGGCGTAAAGGGCGCGTAGGCGGCCGTGTAAGTCTGATGTGAAATCCCCGGGCCCAACCCGGGAACTGCATTGGAAACTGTATGGCTTGAGTCACGGAGGGGGAATCGGAATTCCTGGTGTAGGGGTGAAATCTGTAGATATCAGGAAGAACACCGGTAGCGAAGGCGGATTTCCAGCCGATGACTGACGCTGAGGCGCGAAAGTGCGGGGAGCAAACAGG
>AB191815.1.1358
CACGTAAGGGGCGAGCGTTGTTCGGAATTATTGGGCGTAAAGGGCGCGTAGGCGGCTTGGCAAGTCCGGCGTGAAATATCGGGGCTCAACCCCGGGGCTGCGCTGGAAACTGTCGAGCTTGAGTCATGGAGGGGCAGCCGGAATTCCTGGTGGAGGGGTGAAATCTGTAGATATCAGGAAGAACACCGGTGGCGAAGGCGGGCTGCCAGCCGGTGACTGACGCTGAGGCGCGAAAGTGCGGGGAGCAAACAGG
>AB191817.1.1359
CACGTAAGGGGCGAGCGTTGTTCGGAATTATTGGGCGTAAAGGGCGCGTAGGCGGTTAGACAAGTCTGACGTGAAAGGCAGAGGCTTAACTTCTGGACTGCGTTGGAAACTGGATAACTAGAGTCATGGAGGGGGAGTTGGAATTCCTGGTGTAGGGGTGAAATCTGTAGATATCAGGAAGAACACCGGTGGCGAAGGCGAACTTCCAGCCAATGACTGACGCTGAGGCGCGAAAGTGCGGGGAGCAAACAGG
>AB191822.1.1358
CACGTAAGGGGCGAGCGTTGTTCGGAATTATTGGGCGTAAAGGGCGCGTAGGCGGCCCCCCAAGTCCGGCGTGAAGTATCGGGGCTCAACCCCGGGGCTGCGCTGGAAACTGTGGGGCTTGAGTCATGGAGGGGCAGCCGGAATTCCCGGTGGAGGGGTGAAATCTGTAGATATCGGGAAGAACACCGGTGGCGAAGGCGGGCTGCCAGCCGGCGACTGACGCTGAGGCGCGAAAGCGCGGGGAGCAAACAGG
>AB191824.1.1358
CACGTAAGGGGCGAGCGTTGTTCGGAATTATTGGGCGTAAAGGGCGCGTAGGCGGCCATGCAAGTCCGGCGTGAAATATCGGGGCTCAACCCCGGGGCTGCGTTGGAAACTGCAAGGCTTGAGTCATAGAGGGGCAGCCGGAATTCCTGGTGGAGGGGTGAAATCTGTAGATATCAGGAAGAACACCGGTGGCGAAGGCGGGCTGCCAGCTGGTGACTGACGCTGAGGCGCGAAAGTGCGGGGAGCAAACAGG
>AB191825.1.1358
CACGTAAGGGGCGAGCGTTGTTCGGAATTATTGGGCGTAAAGGGCGCGTAGGCGGCCATGCAAGTCCGGCGTGAAATATCGGGGCTCAACCCCGGGGCTGCGCTGGAAACTGCAAGGCTTGAGTCATAGAGGGGCAGCCGGAATTCCTGGTGGAGGGGTGAAATCTGTAGATATCAGGAAGAACACCGGTGGCGAAGGCGGGCTGCCAGCTGGTGACTGACGCTGAGGCGCGAAAGTGCGGGGAGCAAACAGG
>AB191826.1.1358
CACGTAAGGGGCGAGCGTTGTTCGGAATTATTGGGCGTAAAGGGCGCGTAGGCGGCCATGCAAGTCCGGCGTGAAATATCGGGGCTCAACCCCGGGGCTGCGCTGGAAACTGCAAGGCTTGAGTCATAGAGGGGCAGCCGGAATTCCTGGTGGAGGGGTGAAACCTGTAGATATCAGGAAGAACACCGGTGGCGAAGGCGGGCTGCCAGCTGGTGACTGACGCTGAGGCGCGAAAGTGCGGGGAGCAAACAGG
>AB191827.1.1359
CACGTAAGGGGCGAGCGTTGTTCGGAATTATTGGGCGTAAAGGGCGCGTAGGCGGTTAATCAAGTCTGGCGTGAAATACCGGTGCTTAACACCGGGGCTGCGTTGGAAACTGAGGAACTGGAGTCATGGAGGGGGAGTTGGAATTCCTGGTGTAGGGGTGAAATCTGTAGATATCAGGAAGAACACCGGTGGCGAAGGCGAACTTCCAGCCAATGACTGACGCTGAGGCGCGAAAGTGCGGGGAGCAAACAGG
>AB191829.1.1359
CACGTAAGGGGCGAGCGTTGTTCGGAATTATTGGGCGTAAAGGGCGCGTAGGCGGTTAATCAAGTCTGGCGTGAAATACTGGTGCTTAACACCGGGGCTGCGTTGGAAACTGAGGAACTAGAGTCATGGAGGGGGAGTTGGAATTCCTGGTGTAGGGGTGAAATCTGTAGATATCAGGAAGAACACCGGTGGCGAAGGCGAACTTCCAGCCAATGACTGACGCTGAGGCGCGAAAGTGCGGGGAGCAAACAGG
>AB191830.1.1358
CACGTAAGGGGCGAGCGTTGTTCGGAATTATTGGGCGTAAAGGGCGCGTAGGCGGTTAATCAAGTCTGACGTGAAATACTGGTGCTTAACACCGGGGCTGCGTTGGAAACTGAGGAACTGGAGTCATGGAGGGGGAGTTGGAATTCCTGGTGTAGGGGTGAAATCTGTAGATATCAGGAAGAACACCGGTGGCGAAGGCGAACTTCCAGCCAATGACTGACGCTGAGGCGCGAAAGTGCGGGGAGCAAACAGG
>AB191831.1.1357
CACGTAAGGGGCGAGCGTTGTTCGGAATTATTGGGCGTAAAGGGCGCGTAGGCGGCTGTTTAAGTCTGATGTGAAATACCCGGGCTCAACCCGGGCTGTGCATTGGAAACTGGACAGCTTGAGTCACGGAGGGGGAACCGGAATTCCTGGTGTAGGGGTGAAATCTGTAGATATCAGGAAGAACACCGGTGGCGAAGGCGGGTTTCCAGCCGATGACTGACGCTGAGGCGCGAAAGTGCGGGGAGCAAACAGG
>AB191832.1.1358
CACGTAAGGGGCGAGCGTTGTTCGGAATTATTGGGCGTAAAGGGCGCGTAGGCGGCCGCGCAAGTCCGGCGTGAAATATCGGGGCTCAACCCCGGGGCTGCGCCGGATACTGCGAGGCTCGAGTCACGGAGGGGCAGCCGGAATTCCTGGTGGAGGGGTGAAATCTGTAGATATCAGGAAGAACACCGGTGGCGAAGACGGGCTGCCAGCCGATGACTGACGCTGAGGCGCGAAAGTGCGGGGAGCAAACAGG
>AB191834.1.1447
CACGTAAGGGGCGAGCGTTGTTCGGAATTATTGGGCGTAAAGGGCGCGTAGGCGGCCGCGTAAGTCTGATGTGAAATATCGGGGCTCAACCCTGGTACTGCATTGGAAACTGCGCGGCTTGAGTCACGGAGGGGGAATCGGAATTCCTGGTGTAGGGGTGAAATCTGTAGATATCAGGAAGAACACCGGTGGCGAAGGCGGGTTTCCAGCCGATGACTGACGCTGAGGCGCGAAAGTGCGGGGAGCAAACAGG
>AB191836.1.1358
CACGTAAGGGGCGAGCGTTGTTCGGAATTATTGGGCGTAAAGGGCGCGTAGGCGGCTATTTAAGTCTGATGTGAAATACCCGGGCTCAACCCGGGCTGTGCATTGGAAACTGGATAGCTTGAGTCACGGAGGGGGAATCGGAATTCCTGGTGTAGGGGTGAAATCTGTAGATACCAGGAAGAACACCGGTAGCGAAGGCGGATTTCCAGCCGATGACTGACGCTGAGGCGCGAAAGTGCGGGGAGCAAACAGG
>AB191838.1.1358
CACGTAAGGGGCGAGCGTTGTTCGGAATTATTGGGCGTAAAGGGCGCGTAGGCGGCTATTTAAGTCTGATGTGAAATACCCGGGCTCAACCCGGGCTGTGCATTGGAAACTGGATAGCTTGAGTCACGGAGGGGGAATCGGAATTCCTGGTGTAGGGGTGAAATCTGTAGATATCAGGAAGAACACCGGTAGCGAAGGCGGATTTCCAGCCGATGACTGACGCTGAGGCGCGAAAGTGCGGGGAGCAAACAGG
>AB191839.1.1358
CACGTAAGGGGCGAGCGTTGTTCGGAATTATTGGGCGTAAAGGGCGCGTAGGCGGCCATGCAAGTCCGGCGTGAAATATCGGGGCTCAACCCCGGGGCTGCGCCGGATACTGCGAGGCTTGAGTCATGGAGGGGCAGCCGGAATTCCTGGTGGAGGGGTGAAATCTGTAGATATCAGGAAGAACACCAGTGGCGAAGGCGGGCTGCCAGCCGGTGACTGACGCTGAGGCGCGAAAGTGCGGGGAGCAAACAGG
>AB191843.1.1334
TACGTAGGTGGCAAGCGTTGTTCGGATTTATTGGGCGTAAAGGGCATGTAGGTTGTCTATTAAGTGTGAATTTAAATGTCGGGGCTTAACCCCGTCCTGGTTTGCAAACTGATAGACTAGAGTTCGGTAGGGGAGACTGGAATTCCGCGTGTAGGGGTGAAATCTGTAGATATGCGGAGGAATACTTGTGGCGAAGGCGAGTCTCTGGTCCGATACTGACACTGAAATGCGAAAGTGTGGGGAGCAAACAGG
>AB191844.1.1334
TACGTAGGTGGCAAGCGTTGTTCGGATTTATTGGGCGTAAAGGGCATGTAGGTTGTCTATTAAGTGTGAATTTAAATGTCGGGGCTTAACCCCGTCCTGGTTTGCAAACTGATAGACTAGAGTTCGGTAGGGGAGACTGGAATTCCGCGTGTAAGGGTGAAATCTGTAGATATGCGGAGGAATACTTGTGGCGAAGGCGAGTCTCTGGTCCGATACTGACACTGAAATGCGAAAGTGTGGGGAGCGAACAGG
>AB191846.1.1358
CACGTAAGGGGCGAGCGTTGTTCGGAATTATTGGGCGTAAAGGGCGCGTAGGCGGCTGTTTAAGTCTGATGTGAAATATCCGGGCCCAACCCGGGGGATGCATTGGAAACTGGACGGCTTGAGTCACGGAGGGGGAATCGGAATTCCTGGTGTAGGGGTGAAATCTGTAGATATCAGGAAGAACACCGGTAGCGAAGGCGGGTTTCCAGCCGATGACTGACGCTGAGGCGCGAAAGTGCGGGGAGCAAACAGG
>AB191847.1.1359
CACGTAAGGGGCGAGCGTTGTTCGGAATTATTGGGCGTAAAGGGCGCGTAGGCGGTCGCGTAAGTCTGATGTGAAATGTCCGGGCTCAACCCGGGAACTGCATTGGAAACTGCGCGGCTTGAGTCACGGAGGGGGAATCGGAATTCCTGGTGTAGGGGTGAAATCTGTAGATATCAGGAAGAACACCGGTAGCGAAGGCGGGTTTCCAGCCGATGACTGACGCTGAGGCGCGAAAGTGCGGGGAGCAAACAGG
>AB191849.1.1358
CACGTAAGGGGCGAGCGTTGTTCGGAATTATTGGGCGTAAAGGGCGCGTAGGCGGCCGCGTAAGTCCGATGTGAAATCCCCGGGCCCAACCCGGGAACTGCATTGGAAACTGCGCGGCTCGAGTCACGGAGGGGGAACCGGAATTCCTGGTGTAGGGGTGAAATCTGTAGATATCAGGAAGAACACCGGTGGCGAAGGCGGGTTTCCAGCCGATGACTGACGCTGAGGCGCGAAAGCGCGGGGAGCAAACAGG
>AB191852.1.1358
CACGTAAGGGGCGAGCGTTGTTCGGAATTATTGGGCGTAAAGGGCGCGTAGGCGGCCGTGTAAGTCTGATGTGAAATCCCCGGGCCCAACCCGGGAACTGCATTGGAAACTGTATGGCTTGAGTCACGGAGGGGGAATCGGAATTCCTGGTGTAGGGGTGAAATCTGTAGATATCAGGAAGAACACCGGTGGCGAAGGCGGATTTCCAGCCGATGACTGACGCTGAGGCGCGAAAGTGCGGGGAGCAAACAGG
>AB191853.1.1360
CACGTAAGGGGCGAGCGTTGTTCGGAATTATTGGGCGTAAAGGGCGCGTAGGCGGCCAGCCAAGTCCGGTGTGAAATGCCGGGGCTCAACCCCGGAGCTGCATTGGAAACTGGAGGGCTAGAGTCACGGAGGGGGAGCTGGAATTCCCGGTGTAGGGGTGAAATCTGTAGATATCGGGAAGAACACCGGTGGCGAAGGCGAGCTTCCAGCCGGTGACTGACGCTGAGGCGCGAAAGCGCGGGGAGCAAACAGG
>AB191856.1.1359
CACGTAAGGGGCGAGCGTTGTTCGGAATTATTGGGCGTAAAGGGCGCGTAGGCGGTTAAGTAAGTCTGACGTGAAATACTGGTGCTTAACACCGGGGCTGCGTTGGAAACTGAGGAACTAGAGTCATGGAGGGGGAGTTGGAATTCCTGGTGTAGGGGTGAAATCTGTAGATATCAGGAAGAACACCGGTGGCGAAGGCGAACTTCTAGCCAATGACTGACGCTGAGGCGCGAAAGTGCGGGGAGCAAACAGG
>AB191857.1.1391
CACGTAAGGGGCGAGCGTTGTTCGGAATTATTGGGCGTAAAGGGCGCGTAGGCGGTTATGTAAGTCTGGCGTGAAATGCAGGGGCTTAACTCCTGAGCTGCGTTAGAAACTGTGTAACTAGAGTCATGGAGGGGGAATCGGAATTCCTGGTGTAGGGGTGAAATCTGTAGATATCAGGAAGAACACCGGTGGCGAAGGCGGATTTCCAGCCGATGACTGACGCTGAGGCGCGAAAGTGCGGGGAGCAAACAGG
>AB191859.1.1359
CACGTAAGGGGCGAGCGTTGTTCGGAATTATTGGGCGTAAAGGGCGCGTAGGCGGTTAATCAAGTCTGGCGTGAAATACTGGTGCTTAACACCGGGGCTGCGTTGGAAACTGAGGAACTAGAGTCATGGAGGGGGAGTTGGAATTCCTGGTGTAGGGGTGAAATCTGTAGATATCAGGAAGAACACCGGTGGCGAAGGCGAACTTCTAGCCAATGACTGACGCTGAGGCGCGAAAGTGCGGGGAGCAAACAGG
>AB191860.1.1358
CACGTAAGGGGCGAGCGTTGTTCGGAATTATTGGGCGTAAAGGGCGCGTAGGCGGCCGCGTAAGTCTGATGTGAAATGTCCGGGCTCAACCCGGGAACTGCATTGGAAACTGCGCGGCTTGAGTCACGGAGGGGCAGCCGGAATTCCTGGTGTAGGGGTGAAATCTGTAGATATCAGGAAGAACACCGGTGGCGAAGGCGGGCTGCCAGCCGATGACTGACGCTGAGGCGCGAAAGTGCGGGGAGCAAACAGG
>AB191863.1.1359
CACGTAAGGGGCGAGCGTTGTTCGGAATTATTGGGCGTAAAGGGCGCGTAGGCGGTTAATCAAGTCTGACGTGAAATACTGGTGCTTAACACCGGGGCTGCGTTGGAAACTGGGGAACTAGAGTCATGGAGGGGGAGTTGGAATTCCTGGTGTAGGGGTGAAATCTGTAGATATCAGGAAGAACACCGGTGGCGAAGGCGAACTTCTAGCCAATGACTGACGCTGAGGCGCGAAAGTGCGGGGAGCAAACAGG
>AB191865.1.1359
CACGTAAGGGGCGAGCGTTGTTCGGAATTATTGGGCGTAAAGGGCGCGTAGGCGGTTATGTAAGTCTGACGTGAAAGGCAGAGGCTTAACTTCTGGACTGCGTTGGAAACTGTGTAACTAGAGTCACGGAGGGGGAATCGGAATTCCTGGTGTAGGGGTGAAATCTGTAGATATCAGGAAGAACACCGGTGGCGAAGGCGGATTTCCAGCCGATGACTGACGCTGAGGCGCGAAAGTGCGGGGAGCAAACAGG
>AB191868.1.1358
CACGTAAGGGGCGAGCGTTGTTCGGAATTATTGGGCGTAAAGGGCGCGTAGGCGGTCGCGTAAGTCTGATGTGAAATGTCCGGGCTCAACCCGGGCCCTGCATTGGAAACTGCGCGGCTTGAGTCACGGAGGGGGAACCGGAATTCCTGGTGTAGGGGTGAAATCTGTAGATATCAGGAAGAACACCGGTGGCGAAGGCGGGTTTCCAGCCGATGACTGACGCTGAGGCGCGAAAGTGCGGGGAGCAAACAGG
>AB191869.1.1358
CACGTAAGGGGCGAGCGTTGTTCGGAATTATTGGGCGTAAAGGGCGCGTAGGCGGCTGTTTAAGTCTGATGTGAAATACCCGGGCTCAACCCGGGAGGTGCATTGGAAACTGGACAGCTTGAGTCACGGAGGGGGAACCGGAATTCCTGGTGTAGGGGTGAAATCTGTAGATATCAGGAAGAACACCGGTAGCGAAGGCGGGTTTCCAGCCGATGACTGACGCTGAGGCGCGAAAGTGCGGGGAGCAAACAGG
>AB191870.1.1358
CACGTAAGGGGCGAGCGTTGTTCGGAACTATTGGGCGTAAAGGGCGCGTAGGCGGCTGTTTAAGTCTGATGTGAAATACCCGGGCTCAACCCGGGCTGTGCATTGGAAACTGGACAGCTTGAGTCACGGAGGGGGAACCGGAATTCCTGGTGTAGGGGTGAAATCTGTAGATATCAGGAAGAACACCGGTAGCGAAGGCGGGTTTCCAGCCGATGACTGACGCTGAGGCGCGAAAGTGCGGGGAGCAAACAGG
>AB191871.1.1358
CACGTAAGGGGCGAGCGTTGTTCGGAATTATTGGGCGTAAAGGGCGCGTAGGCGGCTGTTTAAGTCTGATGTGAAATACCCGGGCTCAACCCGGGCTGTGCATTGGAAACTGGACAGCTTGAGTCACGGAGGGGGAACCGGAATTCCTGGTGTAGGGGTGAAATCTGTAGATATCAGGAAGAACACCGGTAGCGAAGGCGGGTTTCCAGCCGATGACTGACGCTGAGGCGCGAAAGTGCGGGGAGCAAACAGG
>AB191872.1.1358
CACGTAAGGGGCGAGCGTTGTTCGGAATTATTGGGCGTAAAGGGCGCGTAGGCGGCTGTTTAAGTCTGATGTGAAATACCCGGGCTCAACCCGGGCTGTGCATTGGAAACTGGACAGCTTGAGTCACGGAGGGGGAATCGGAATTCCTGGTGTAGGGGTGAAATCTGTAGATATCAGGAAGAACACCGGTAGCGAAGGCGGATTTCCAGCCGATGACTGACGCTGAGGCGCGAAAGTGCGGGGAGCAAACAGG
>AB191873.1.1358
CACGTAAGGGGCGAGCGTTGTTCGGAATTATTGGGCGTAAAGGGCGCGTAGGCGGCCGATTAAGTCTGATGTGAAATATCCGGGCCCAACCCGGAGGGTGCATTGGAAACTGAACGGCTTGAGTCACGGAGGGGGAATCGGAATTCCTGGTGTAGGGGTGAAATCTGTAGATATCAGGAAGAACACCGGTGGCGAAGGCGGATTTCCAGCCGATGACTGACGCTGAGGCGCGAAAGTGCGGGGAGCAAACAGG
>AB191875.1.1358
CACGTAAGGGGCGAGCGTTGTTCGGAATTATTGGGCGTAAAGGGCGCGTAGGCGGCCCCGCAAGTCCGATGTGAAATCCCCGGGCCCAACCCGGGAACTGCATTGGAAACTGCGGGGCTTGAGTCACGGAGGGGGAACCGGAATTCCTGGTGTAGGGGTGAAATCTGTAGATATCAGGAAGAACACCGGTGGCGAAGGCGGGTTTCCAGCCGATGACTGACGCTGAGGCGCGAAAGCGCGGGGAGCAAACAGG
>AB191876.1.1360
CACGTAAGGGGCGAGCGTTGTTCGGAATTATTGGGCGTAAAGGGCGCGTAGGCGGCCGCGCAAGTCCGGCGTGAAATATCGGGGCTCAACCCCGGGATGGCGCTGGAAACTGCGCGGCTTGAGTCACGGAGGGGGAGCCGGAATTCCTGGTGTAGGGGTGAAATCTGTAGATATCAGGAAGAACACCGGTGGCGAAGGCGGGCTTCTAGCCGATGACTGACGCTGAGGCGCGAAAGCGCGGGGAGCAAACAGG
>AB191877.1.1360
CACGTAAGGGGCGAGCGTTGTTCGGAATTATTGGGCGTAAAGGGCGCGTAGGCGGCCGCGCAAGTCCGGCGTGAAATATCGGGGCTCAACCCCGGGATTGCGCTGGAAACTGCGCGGCTTGAGTCACGGAGGGGGAGCCGGAATTCCTGGTGTAGGGGTGAAATCTGTAGATATCAGGAAGAACACCGGTGGCGAAGGCGGGCTTCTAGCCGATGACTGACGCTGAGGCGCGAAAGCGCGGGGAGCAAACAGG
>AB191878.1.1359
CACGTAAGGGGCGAGCGTTGTTCGGAATTATTGGGCGTAAAGGGCGCGTAGGCGGTTAATCAAGTCCGGTGTGAAATGCCGGGGCTCAACCCCGGAGCTGCATTGGAAACTGGTAAACTAGAGTCACGGAGGGGGAGCTGGAATTCCTGGTGTAGGGGTGAAATCTGTAGATATCAGGAAGAACACCGGTGGCGAAGGCGAGCTTCCAGCCGGTGACTGACGCTGAGGCGCGAAAGTGCGGGGAGCGAACAGG
>AB191879.1.1358
CACGTAAGGGGCGAGCGTTGTTCGGAATTATTGGGCGTAAAGGGCGCGTAGGCGGCTGGCCAAGTCCGATGTGAAATGCCGGGGCTCAACCCCGGAGCTGCATTGGAAACTGGCGAGCTAGAGTCACGGAGGGGGAGCTGGAATTCCTGGTGTAGGGGTGAAATCTGTAGATATCAGGAAGAACACCGGTGGCGAAGGCGAGCTTCCAGCCGGTGACTGACGCTGAGGCGCGAAAGTGCGGGGAGCGAACAGG
>AB191880.1.1360
CACGTAAGGGGCGAGCGTTGTTCGGAATTATTGGGCGTAAAGGGCGCGTAGGCGGCCAGGTAAGTCTGATGTGAAATGCCCGGGCTCAACCCGGGAGCTGCATTGGAAACTGCGTGGCTTGAGTCATGGAGGGGCAGCCGGAATTCCTGGTGGAGGGGTGAAATCTGTAGATATCAGGAAGAACACCGGTGGCGAAGGCGGGCTGCCAGCCGGTGACTGACGCTGAGGCGCGAAAGTGCGGGGAGCAAACAGG
>AB191881.1.1358
CACGTAAGGGGCGAGCGTTGTTCGGAATTATTGGGCGTAAAGGGCGCGTAGGCGGCCATGCAAGTCCGGCGTGAAATATCGGGGCTCAACCCCGGGGCTGCGCCGGATACTGCGAGGCTTGAGTCACGGAGGGGCAGCCGGAATTCCTGGTGGAGGGGTGAAATCTGTAGATATCAGGAAGAACACCGGTGGCGAAGGCGGGCTGCCAGCCGGTGACTGACGCTGAGGCGCGAAAGTGCGGGGAGCAAACAGG
>AB191885.1.1359
CACGTAAGGGGCGAGCGTTGTTCGGAATTATTGGGCGTAAAGGGCGCGTAGGCGGTTTTTCAAGTCTGGCGTGAAATACTGGTGCTTAACACCGGGGTTGCGTTGGAAACTGGGGGACTTGAGTCATGGAGGGGGAGTTGGAATTCCTGGTGTAGGGGTGAAATCTGTAGATATCAGGAAGAACACCGGTGGCGAAGGCGAACTTCTAGCCGATGACTGACGCTGAGGCGCGAAAGTGCGGGGAGCAAACAGG
>AB191886.1.1359
CACGTAAGGGGCGAGCGTTGTTCGGAATTATTGGGCGTAAAGGGCGCGTAGGCGGTTGTGCAAGTCTGGCGTGAAATACTGGTGCTTAACACCGGGGTTGCGTTGGAAACTGTGGAACTGGAGTCATGGAGGGGGAGTTGGAATTCCTGGTGTAGGGGTGAAATCTGTAGATATCAGGAAGAACACCGGTGGCGAAGGCGAACTTCTAGCCGATGACTGACGCTGAGGCGCGAAAGTGCGGGGAGCAAACAGG
>AB191887.1.1359
CACGTAAGGGGCGAGCGTTGTTCGGAATTATTGGGCGTAAAGGGCGCGTAGGCGGTCAGACAAGTCTGGCGTGAAATACTGGTGCTTAACACCGGGGCTGCGCTGGAAACTGGGTGACTAGAGTCACGGAGGGGGAGTTGGAATTCCTGGTGTAGGGGTGAAATCTGTAGATATCAGGAAGAACACCGGTGGCGAAGGCGAACTTCTAGCCGATGACTGACGCTGAGGCGCGAAAGTGCGGGGAGCAAACAGG
>AB191888.1.1359
CACGTAAGGGGCGAGCGTTGTTCGGAATTATTGGGCGTAAAGGGCGCGTAGGCGGTCAGACAAGTCTGGCGTGAAATACTGGTGCTTAACACCGGGGCTGCGCTGGAAACTGGATGACTAGAGTCATGGAGGGGGAGTTGGAATTCCTGGTGTAGGGGTGAAATCTGTAGATATCAGGAAGAACACCGGTGGCGAAGGCGAACTTCTAGCCAATGACTGACGCTGAGGCGCGAAAGTGCGGGGAGCAAACAGG
>AB191889.1.1359
CACGTAAGGGGCGAGCGTTGTTCGGAATTATTGGGCGTAAAGGGCGCGTAGGCGGTTAAGGAAGTCTGACGTGAAAGGCAGGTGCTCAACACCTGGACTGCGTTGGAAACTGAGTAACTAGAGTCATGGAGGGGGAGTTGGAATTCCTGGTGTAGGGGTGAAATCTGTAGATATCAGGAAGAACACCGGTGGCGAAGGCGAACTTCTAGCCAATGACTGACGCTGAGGCGCGAAAGTGCGGGGAGCAAACAGG
>AB191891.1.1359
CACGTAAGGGGCGAGCGTTGTTCGGAATCATTGGGCGTAAAGGGCGCGTAGGCGGTCAGACAAGTCTGACGTGAAAGGCAGGGGCTCAACCCCTGGACTGCGTTGGAAACTGGGTGACTGGAGTCATGGAGGGGGAGTTGGAATTCCTGGTGTAGGGGTGAAATCTGTAGATATCAGGAAGAACACCGGTGGCGAAGGCGAACCTCCAGCCAATGACTGACGCTGAGGCGCGAAAGTGCGGGGAGCAAACAGG
>AB191893.1.1359
CACGTAAGGGGCGAGCGTTGTTCGGAATTATTGGGCGTAAAGGGCGCGTAGGCGGTTTTTCAAGTCTGGCGTGAAATACTGGTGCTTAACACCGGGGCTGCGCTGGAAACTGAGGAACTGGAGTCATGGAGGGGGAGTTGGAATTCCTGGTGTAGGGGTGAAATCTGTAGATATCAGGAAGAACACCGGCGGCGAAGGCGAACTTCTAGCCGATGACTGACGCTGAGGCGCGAAAGTGGGGGGAGCAAACAGG
>AB191894.1.1359
CACGTAAGGGGCGAGCGTTGTTCGGAATTATTGGGCGTAAAGGGCGCGTAGGCGGTTAAAGAAGTCTGACGTGAAAGGCAGGTGCTTAACATCTGGACTGCGTTGGAAACTGAGGAACTGGAGTCATGGAGGGGGAGTTGGAATTCCTGGTGTAGGGGTGAAATCTGTAGATATCAGGAAGAACACCGGTGGCGAAGGCGAACTTCCAGCCAATGACTGACGCTGAGGCGCGAAAGTGCGGGGAGCAAACAGG
>AB191896.1.1358
CACGTAAGGGGCGAGCGTTGTTCGGAATTATTGGGCGTAAAGGGCGCGTAGGCGGCCGCTTAAGTCTGATGTGAAATCCCCGGGCCCAACCCGGGAACTGCATTGGAAACTGGGCGGCTTGAGTCACGGAGGGGGAATCGGAATTCCTGGTGTAGGGGTGAAATCTGTAGATATCAGGAAGAACACCGGTGGCGAAGGCGGATTTCCAGCCGATGACTGACGCTGAGGCGCGAAAGTGCGGGGAGCAAACAGG
>AB191899.1.1358
CACGTAAGGGGCGAGCGTTGTTCGGAATTATTGGGCGTAAAGGGCGCGTAGGCGGCCGCTTAAGTCTGGTGTGAAACCCCCGGGCCCAACCCGGGGACTGCATTGGAAACTGGGCGGCTTGAGTCACGGAGGGGGAACCGGAATTCCTGGTGTAGGGGTGAAATCTGTAGATATCAGGAAGAACACCGGTGGCGAAGGCGGGTTTCCAGCCGGTGACTGACGCTGAGGCGCGAAAGTGCGGGGAGCAAACAGG
>AB191900.1.1360
CACGTAAGGGGCGAGCGTTGTTCGGAATTATTGGGCGTAAAGGGCGCGTAGGCGGCCTGGCAAGTCCGGCGTGAAATATCGGGGCTCAACCCCGGGGCTGCGCTGGAAACTGCCCGGCTTGAGTCGCGGAGGGGCAGCCGGAATTCCTGGTGTAGGGGTGAAATCTGTAGATATCAGGAAGAACACCGGTGGCGAAGGCGGGCTGCCAGCCGATGACTGACGCTGAGGCGCGAAAGCGCGGGGAGCAAACAGG
>AB191902.1.1359
CACGTAAGGGGCGAGCGTTGTTCGGAATTATTGGGCGTAAAGGGCGCGTAGGCGGTTAAGTAAGTCTGACGTGAAATACTGGTGCTTAACACCGGGGCTGCGTTGGAAACTGAGGAACTGGAGTCATGGAGGGGGAGTTGGAATTCCTGGTGTAGGGGTGAAATCTGTAGATATCAGGAAGAACACCGGTGGCGAAGGCGAACTTCCAGCCAATGACTGACGCTGAGGCGCGAAAGTGCGGGGAGCAAACAGG
>AB191903.1.1359
CACGTAAGGGGCGAGCGTTGTTCGGAATTATTGGGCGTAAAGGGCGCGTAGGCGGTTAATCAAGTCTGACGTGAAAGGCAGGTGCTTAACATCTGGAGAGCGTTGGAAACTGGGGAACTAGAGTCATGGAGGGGGAGTTGGAATTCCTGGTGTAGGGGTGAAATCTGTAGATATCAGGAAGAACACCGGTGGCGAAGGCGAACTTCTAGCCAATGACTGACGCTGAGGCGCGAAAGTGCGGGGAGCAAACAGG
>AB191904.1.1358
CACGTAAGGGGCGAGCGTTGTTCGGAATTATTGGGCGTAAAGGGCGCGTAGGCGGCTGCTTAAGTCTGATGTGAAATCCCCGGGCCCAACCCGGGAACTGCATTGGAAACTGGGCAGCTTGAGTCACGGAGGGGGAATCGGAATTCCTGGTGTAGGGGTGAAATCTGTAGATATCAGGAAGAACACCGGTGGCGAAGGCGGATTTCCAGCCGATGACTGACGCTGAGGCGCGAAAGTGCGGGGAGCAAACAGG
>AB191905.1.1410
CACGTAAGGGGCGAGCGTTGTTCGGAATTATTGGGCGTAAAGGGCGCGTAGGCGGCCGCGTAAGTCTGATGTGAAATCCCCGGGCCCAACCCGGGAACTGCATTGGAAACTGCGCGGCTTGAGTCACGGAGGGGCAGCCGGAATTCCTGGTGTAGGGGTGAAATCTGTAGATACCAGGAAGAACACCGGTGGCGAAGGCGGGCTGCCAGCCGATGACTGACGCTGAGGCGCGAAAGTGCGGGGAGCAAACAGG
>AB191906.1.1358
CACGTAAGGGGCGAGCGTTGTTCGGAATTATTGGGCGTAAAGGGCGCGTAGGCGGCTATTTAAGTCTGATGTGAAATACCCGGGCTCAACCCGGGAGGTGCATTGGAAACTGGATAGCTTGAGTCACGGAGGGGGGACCGGAATTCCTGGTGTAGGGGTGAAATCTGTAGATATCAGGAAGAACACCGGTGGCGAAGGCGGGTTTCCAGCCGATGACTGACGCTGAGGCGCGAAAGTGCGGGGAGCAAACAGG
>AB191907.1.1358
CACGTAAGGGGCGAGCGTTGTTCGGAATTATTGGGCGTAAAGGGCGCGTAGGCGGCTGTTTAAGTCTGATGTGAAATATCCGGGCTCAACCCGGGGGGTGCATTGGAAACTGGGCAGCTTGAGTCACGGAGGGGGAATCGGAATTCCTGGTGTAGGGGTGAAATCTGTAGATATCAGGAAGAACACCGGTGGCGAAGGCGGGTTTCCAGCCGATGACTGACGCTGAGGCGCGAAAGTGCGGGGAGCAAACAGG
>AB191908.1.1409
CACGTAAGGGGCGAGCGTTGTTCGGAATTATTGGGCGTAAAGGGCGCGTAGGCGGCTGTTTAAGTCTGATGTGAAATACCCGGGCTCAACCCGGGCTGTGCATTGGAAACTGGACAGCTTGAGTCACGGAGGGGGAACCGGAATTCCTGGTGTAGGGGTGAAATCTGTAGATATCAGGAAGAACACCGGTAGCGAAGGCGGGTTTCCAGCCGATGACTGACGCTGAGGCGCGAAAGTGCGGGGAGCAACCAGG
>AB191909.1.1358
CACGTAAGGGGCGAGCGTTGTTCGGAATTATTGGGCGTAAAGGGCGCGTAGGCGGCTGTTTAAGTCTGGTGTGAAATCCCCGGGCCCAACCCGGGAACAGCATTGGAAACTGGGCAGCTTGAGTCACGGAGGGGGAACCGGAATTCCTGGTGTAGGGGTGAAATCTGTAGATATCAGGAAGAACACCGGTAGCGAAGGCGGGTTTCCAGCCGATGACTGACGCTGAGGCGCGAAAGTGCGGGGAGCGAACAGG
>AB191910.1.1358
CACGTAAGGGGCGAGCGTTGTTCGGAATTATTGGGCGTAAAGGGCGCGTAGGCGGCCCTGCAAGTCCGGCGTGAAATATCGGGGCTCAACCCCGGGGCTGCGCCGGATACTGCTGGGCTTGAGTCATGGAGGGGCAGCCGGAATTCCTGGTGGAGGGGTGAAATCTGTAGATATCAGGAAGAACACCGGTGGCGAAGGCGGGCTGCCAGCCGGTGACTGACGCTGAGGCGCGAAAGCGCGGGGAGCAAACAGG
>AB191911.1.1358
CACGTAAGGGGCGAGCGTTGTTCGGAATTATTGGGCGTAAAGGGCGCGTAGGCGGCCGCGCAAGTCCGGCGTGAAATACCGGGGCTCAACCCCGGGGCTGCGCCGGATACTGCGAGGCTTGAGTCATGGAGGGGCAGCCGGAATTCCTGGTGGAGGGGTGAAATCTGTAGATATCAGGAAGAACACCGGTGGCGAAGGCGGGCTGCCAGCCGGCGACTGACGCTGAGGCGCGAAAGCGCGGGGAGCAAACAGG
>AB191912.1.1358
CACGTAAGGGGCGAGCGTTGTTCGGAATTATTGGGCGTAAAGGGCGCGTAGGCGGTTAATCAAGTCTGACGTGAAAGGCAGATGCTTAACATCTGGACTGCGTTGGAAACTGGGGAACTAGAGTCATGGAGGGGGAGTTGGAATTCCTGGTGTAGGGGTGAAATCTGTAGATATCAGGAAGAACACCGGTGGCGAAGGCGAACTTCTAGCCAATGACTGACGCTGAGGCGCGAAAGTGCGGGGAGCAAACAGG
>AB191913.1.1358
CACGTAAGGGGCGAGCGTTGTTCGGAATTATTGGGCGTAAAGGGCGCGTAGGCGGCCGCTTAAGTCTGATGTGAAATCCCCGGGCCCAACCCGGGAACTGCATTGGAAACTGTGCGGCTTGAGTCACGGAGGGGGAACCGGAATTCCTGGTGTAGGGGTGAAATCTGTAGATATCAGGAAGAACACCGGTAGCGAAGGCGGGTTTCCAGCCGATGACTGACGCTGAGGCGCGAAAGTGCGGGGAGCAAACAGG
>AB191915.1.1360
CACGTAAGGGGCGAGCGTTGTTCGGAATTATTGGGCGTAAAGGGCGCGTAGGCGGCCCTGCAAGTCCGGCGTGAAATACTGGGGCTTAACCCCGGGGCTGCGCTGGAAACTGCGGGGCTTGAGTCATGGAGGGGAAGCTGGAATTCCTGGTGGAGGGGTGAAATCTGTAGATATCAGGAAGAACACCGGTGGCGAAGGCGGGCTTCCAGCCGGTGACTGACGCTGAGGCGCGAAAGCGCGGGGAGCAAACAGG
>AB191916.1.1394
CACGTAAGGGGCGAGCGTTGTTCGGAATTATTGGGCGTAAAGGGCGCGTAGGCGGTTATGTAAGTCTGGCGTGAAAGGCAGGGGCTTAACTCCTGGACTGCGTTAGAAACTGTATAACTAGAGTCATGGAGGGGGAATCGGAATTCCTGGTGTAGGGGTGAAATCTGTAGATATCAGGAAGAACACCGGTGGCGAAGGCGGATTTCCAGCCGATGACTGACGCTGAGGCGCGAAAGTGCGGGGAGCAAACAGG
>AB191917.1.1360
CACGTAAGGGGCGAGCGTTGTTCGGAATTATTGGGCGTAAAGGGCGCGTAGGCGGTTATGTAAGTCTGGCGTGAAAGGCAGGGGCTTAACTCCTGGACTGCGTTAGAAACTGTATAACTAGAGTCATGGAGGGGGAGTTGGAATTCCTGGTGTAGGGGTGAAATCTGTAGATATCAGGAAGAACACCGGTGGCGAAGGCGAACTTCCAGCCGATGACTGACGCTGAGGCGCGAAAGTGCGGGGAGCAAACAGG
>AB191918.1.1359
CACGTAAGGGGCGAGCGTTGTTCGGAATTATTGGGCGTAAAGGGCGCGTAGGCGGTTTTGCAAGTCTGGCGTGAAAGGCAGGTGCTTAACACCTGGACTGCGCTGGAAACTGTGGAACTAGAGTCATGGAGGGGGAGTTGGAATTCCTGGTGTAGGGGTGAAATCTGTAGATATCAGGAAGAACACCGGTGGCGAAGGCGAACTTCTAGCCGATGACTGACGCTGAGGCGCGAAAGTGCGGGGAGCAAACAGG
>AB191919.1.1359
CACGTAAGGGGCGAGCGTTGTTCGGAATTATTGGGCGTAAAGGGCGCGTAGGCGGTTAAAGAAGTCTGACGTGAAAGGCAGGTGCTCAACACCTGGACTGCGTTGGAAACTGAGGAACTTGAGTCATGGAGGGGGAGTTGGAATTCCTGGTGTAGGGGTGAAATCTGTAGATATCAGGAAGAACACCGGTGGCGAAGGCGAACTTCCAGCCAATGACTGACGCTGAGGCGCGAAAGTGCGGGGAGCAAACAGG
>AB191920.1.1411
CACGTAAGGGGCGAGCGTTGTTCGGAATTATTGGGCGTAAAGGGCGCGTAGGCGGTTAATCAAGTCTGACGTGAAAGGCAGAGGCTTAACTTCTGGACTGCGTTGGAAACTGAGGAACTAGAGTCATGGAGGGGGAGTTGGAATTCCTGGTGTAGGGGTGAAATCTGTAGATATCAGGAAGAACACCGGTGGCGAAGGCGAACTTCTAGCCAATGACTGACGCTGAGGCGCGAAAGTGCGGGGAGCAAACAGG
>AB191921.1.1359
CACGTAAGGGGCGAGCGTTGTTCGGAATTATTGGGCGTAAAGGGCGCGTAGGCGGTTAAGTAAGTCTGACGTGAAAGGCAGGTGCTCAACACCTGGACTGCGTTGGAAACTGAGGAACTAGAGTCATGGAGGGGGAGTTGGAATTCCTGGTGTAGGGGTGAAATCTGTAGATATCAGGAAGAACACCGGTGGCGAAGGCGAACTTCTAGCCAATGACTGACGCTGAGGCGCGAAAGTGCGGGGAGCAAACAGG
>AB191922.1.1359
CACGTAAGGGGCGAGCGTTGTTCGGAATTATTGGGCGTAAAGGGCGCGTAGGCGGTTAAGTAAGTCTGACGTGAAATACTGGTGCTTAACACCGGGGCTGCGTTGGAAACTGAGGAACTAGAGTCATGGAGGGGGAGTTGGAATTCCTGGTGTAGGGGTGAAATCTGTAGATATCAGGAAGAACACCGGTGGCGAAGGCGAACTTCCAGCCAATGACTGACGCTGAGGCGCGAAAGTGCGGGGAGCAAACAGG
>AB191923.1.1360
CACGTAAGGGGCGAGCGTTGTTCGGAATTATTGGGCGTAAAGGGCGCGTAGGCGGTCGTCTAAGTCTGATGTGAAAGGCAGGAGCTTAACTCCTGGACGGCATTGGAAACTGGGGGACTTGAGTCATGGAGGGGGAGTTGGAATTCCGCGTGTAGGGGTGAAATCTGTAGATATGCGGAAGAACACCGGTGGCGAAGGCGAACTCCTAGCCAATGACTGACGCTGAGGCGCGAAAGTGCGGGGAGCAAACAGG
>AB191924.1.1358
CACGTAAGGGGCGAGCGTTGTTCGGAATTATTGGGCGTAAAGGGCGCGTAGGCGGTCGCGTAAGTCTGGTGTGAAATCCCCGGGCCCAACCCGGGAACAGCATTGGAAACTGCGCGGCTTGAGTCACGGAGGGGGAACCGGAATTCCTGGTGTAGGGGTGAAATCTGTAGATATCAGGAAGAACACCGGTGGCGAAGGCGGGTTTCCAGCCGATGACTGACGCTGAGGCGCGAAAGCGCGGGGAGCAAACAGG
>AB191925.1.1358
CACGTAAGGGGCGAGCGTTGTTCGGAATTATTGGGCGTAAAGGGCGCGTAGGCGGCTATTTAAGTCTGATGTGAAATACCCGGGCTCAACCCGGGAACTGCATTGGAAACTGGATAGCTTGAGTCACGGAGGGGGAATCGGAATTCCTGGTGTAGGGGTGAAATCTGTAGATATCAGGAAGAACACCGGTAGCGAAGGCGGATTTCCAGCCGATGACTGACGCTGAGGCGCGAAAGTGCGGGGAGCAAACAGG
>AB191926.1.1358
CACGTAAGGGGCAAGCGTTGTTCGGAATTATTGGGCGTAAAGGGCGCGTAGGCGGTTCTGTAAGTCTGATGTGAAAACCCCGGGCCCAACCCGGGAACTGCATTGGAAACTGCGGGGCTTGAGTCACGGAGGGGGAACCGGAATTCCTGGTGTAGGGGTGAAATCTGTAGATATCAGGAAGAACACCGGTGGCGAAGGCGGGTTTCCAGCCGATGACTGACGCTGAGGCGCGAAAGTGCGGGGAGCAAACAGG
>AB191927.1.1358
CACGTAAGGGGCGAGCGTTGTTCGGAATTATTGGGCGTAAAGGGCGCGTAGGCGGCCCTGTAAGTCTGGCGTGAAATCCCCGGGCCCAACCCGGGAACTGCGCTGGAAACTGCGGGGCTCGAGTCACGGAGGCGGAGCCGGAATTCCTGGTGTAGGGGTGAAATCTGTAGATATCAGGAAGAACACCGGTGGCGAAGGCGGGCTCCGAGCCGATGACTGACGCTGAGGCGCGAAAGCGCGGGGAGCAAACAGG
>AB191928.1.1360
CACGTAAGGGGCGAGCGTTGTTCGGAATTATTGGGCGTAAAGGGCGCGTAGGCGGCCTGTCAAGTCCGGCGTGAAATGCGGGGGCTCAACCCCCGGACTGCGCTGGAAACTGGGAGGCTTGAGTCATGGAGGGGCAGTTGGAATTCCTGGTGGAGGGGTGAAATCTGTAGATATCAGGAAGAACACCGGTGGCGAAGGCGAACTGCCAGCCGGTGACTGACGCTGAGGCGCGAAAGTGCGGGGAGCAAACAGG
>AB191929.1.1410
CACGTAAGGGGCGAGCGTTGTTCGGAATTATTGGGCGTAAAGGGCGCGTAGGCGGTTGCGTAAGTCTGGCGTGAAAGGCAGGGGCTCAACTCCTGGACTGCGCTGGAAACTGTGCAACTTGAGTCATGGAGGGGGAGTTGGAATTCCTGGTGTAGGGGTGAAATCTGTAGATATCAGGAAGAACACCGGTGGCGAAGGCGAACTTCCAGCCGATGACTGACGCTGAGGCGCGAAAGTGCGGGGAGCAAACAGG
>AB191930.1.1359
CACGTAAGGGGCGAGCGTTGTTCGGAATTATTGGGCGTAAAGGGCGCGTAGGCGGTTGTGCAAGTCTGGCGTGAAATACTGGTGCTTAACACCGGGACTGCGTTGGAAACTGTGGAACTAGAGTCATGGAGGGGGAGTTGGAATTCCTGGTGTAGGGGTGAAATCTGTAGATATCAGGAAGAACACCGGTGGCGAAGGCGAACTTCTAGCCGATGACTGACGCTGAGGCGCGAAAGTGCGGGGAGCAAACAGG
>AB191931.1.1359
CACGTAAGGGGCGAGCGTTGTTCGGAATTATTGGGCGTAAAGGGCGCGTAGGCGGTTAATCAAGTCTGGCGTGAAAGGCGGGGGCTCAACTCCCGGACTGCGCTGGAAACTGGGGAACTAGAGTCATGGAGGGGGAGTTGGAATTCCTGGTGTAGGGGTGAAATCTGTAGATATCAGGAAGAACACCGGTGGCGAAGGCGAACTTCTAGCCGATGACTGACGCTGAGGCGCGAAAGTGCGGGGAGCAAACAGG
>AB191932.1.1359
CACGTAAGGGGCGAGCGTTGTTCGGAATTATTGGGCGTAAAGGGCGCGTAGGCGGTTAAAGAAGTCTGACGTGAAAGGCAGATGCTTAACATCTGGATTGCGTTGGAAACTGAGGAACTAGAGTCATGGAGGGGGAGTTGGAATTCCTGGTGTAGGGGTGAAATCTGTAGATATCAGGAAGAACACCGGTGGCGAAGGCGAACTTCTAGCCAATGACTGACGCTGAGGCGCGAAAGTGCGGGGAGCAAACAGG
>AB191933.1.1360
CACGTAAGGGGCGAGCGTTGTTCGGAATTATTGGGCGTAAAGGGCGCGTAGGCGGCTATTTAAGTCTGATGTGAAATACCCGGGCTCAACCCGGGCTGTGCATTGGAAACTGGATAGCTTGAGTCACGGAGGGGGAATCGGAATTCCTGGTGTAGGGGTGAAATCTGTAGATATCAGGAAGAACACCGGTGGCGAAGGCGGATTTCCAGCCGATGACTGACGCTGAGGCGCGAAAGTGCGGGGAGCAAACAGG
>AB191934.1.1358
CACGTAAGGGGCGAGCGTTGTTCGGAATTATTGGGCGTAAAGGGCGCGTAGGCGGCCGTGTAAGTCTGATGTGAAAATCAAGGGCTCAACCCTGGAACTGCATTGGAAACTGGGCGGCTAGAGTCACGGAGGGGGAACCGGAATTCCTGGTGTAGGGGTGAAATCTGTAGATATCAGGAAGAACACCGGTGGCGAAGGCGGGTTTCCAGCCGATGACTGACGCTGAGGCGCGAAAGTGCGGGGAGCAAACAGG
>AB191935.1.1358
CACGTAAGGGGCGAGCGTTGTTCGGAATTATTGGGCGTAAAGGGCGCGTAGGCGGCGCCGTAAGTCCGATGTGAAATCCCCGGGCTCAACCCGGGAACTGCATTGGAAACTGCGGGGCTTGAGTCACGGAGGGGGAACCGGAATTCCTGGTGTAGGGGTGAAATCTGTAGATATCAGGAAGAACACCGGTGGCGAAGGCGGGTTTCCAGCCGATGACTGACGCTGAGGCGCGAAAGCGCGGGGAGCGAACAGG
>AB191937.1.1360
CACGTAAGGGGCGAGCGTTGTTCGGAATTATTGGGCGTAAAGGGCGCGTAGGCGGCCCTGCAAGTCCGGCGTGAAATACCGGGGCTCAACCCCGGGGCTGCGCCGGATACTGCAGGGCTGGAGTCACGGAGGGGCAGCCGGAATTCCTGGTGGAGGGGTGAAATCTGTAGATATCAGGAAGAACACCGGTGGCGAAGGCGGGCTGCCAGCCGGTGACTGACGCTGAGGCGCGAAAGCGCGGGGAGCAAACAGG
>AB191938.1.1358
CACGTAAGGGGCGAGCGTTGTTCGGAATTATTGGGCGTAAAGGGCGCGTAGGCGGCCGCGCAAGTCCGGCGTGAAATATCGGGGCTCAACCCCGGGGCTGCGCTGGAAACTGCGAGGCTTGAGTCATGGAGGGGCAGCCGGAATTCCTGGTGGAGGGGTGAAATCTGTAGATATCAGGAAGAACACCGGTGGCGAAGGCGGGCTGCCAGCCGGTGACTGACGCTGAGGCGCGAAAGTGCGGGGAGCAAACAGG
>AB191939.1.1360
CACGTAAGGGGCGAGCGTTGTTCGGAATTATTGGGCGTAAAGGGCGCGTAGGCGGCCTGTCAAGTCCGGCGTGAAATGCGGGGGCTCAACTCCCGGACTGCGCTGGAAACTGGGAGGCTTGAGTCATGGAGGGGCAGTTGGAATTCCTGGTGGAGGGGTGAAATCTGTAGATATCAGGAAGAACACCGGTGGCGAAGGCGAACTGCCAGCCGGTGACTGACGCTGAGGCGCGAAAGTGCGGGGAGCAAACAGG
>AB191940.1.1359
CACGTAAGGGGCGAGCGTTGTTCGGAATTATTGGGCGTAAAGGGCGCGTAGGCGGTTAAGTAAGTCTGACGTGAAATACTGGTGCTTAACACCGGGGCTGCGTTGGAAACTGAGTAACTAGAGTCATGGAGGGGGAGTTGGAATTCCTGGTGTAGGGGTGAAATCTGTAGATATCAGGAAGAACACCGGTGGCGAAGGCGAACTTCTAGCCGATGACTGACGCTGAGGCGCGAAAGTGCGGGGAGCAAACAGG
>AB191941.1.1360
CACGTAAGGGGCGAGCGTTGTTCGGAATTATTGGGCGTAAAGGGCGCGTAGGCGGTACTGCAAGTCTGATGTGAAATACTGGAGCTTAACTCCGGGACTGCATTGGAAACTGTGGGACTAGAGTTTTGGAGGGGGAGTTGGAATTCCTGGTGTAGGGGTGAAATCTGTAGATATCAGGAAGAACACCGGTGGCGAAGGCGAACTTCCAGCCTAAGACTGACGCTGAGGCGCGAAAGTGCGGGGAGCAAACAGG
>AB191942.1.1357
CACGTAAGGGGCGAGCGTTGTTCGGAATTATTGGGCGTAAAGGGCGCGTAGGCGGTCCTGCAAGTCTGGCGTGAAATACTGGTGCTCAACACCGGGGCTGCGTTGGAAACTGTGGGACTAGAGTCATGGAGGGGGAGTTGGAATTTCTGGTGTAGGGGTGAAATCTGTAGATATCAGGAAGAACACCGGTGGCGAAGGCGAACTTCTAGCCGATGACTGACGCTGAGGCGCGAAAGTGCGGGGAGCAAACAGG
>AB191943.1.1357
CACGTAAGGGGCGAGCGTTGTTCGGAATTATTGGGCGTAAAGGGCGCGTAGGCGGTTGTGCAAGTCTGACGTGAAAGGCAGGTGCTTAACACCTGGACTGCGTTGGAAACTGTGAAACTAGAGTCATGGAGGGGGGGTTGGAATTCCTGGTGTAGGGGTGAAATCTGTAGATATCAGGAAGAACACCGGTGGCGAAGGCGAACTTCTAGCCAATGACTGACGCTGAGGCGCGAAAGTGCGGGGAGCAAACAGG
>AB191945.1.1361
CACGTAAGGGGCGAGCGTTGTTCGGAATTATTGGGCGTAAAGGGCGCGTAGGCGGTTGTCTAAGTCTGATGTGAAAGGCAGGAGCTTAACTCCTGGACTGCATTGGAAACTGGGGAACTGGAGTCATGGAGGGGGAGTTGGAATTCCGCGTGTAGGGGTGAAATCTGTAGATATGCGGAAGAACACCGGTGGCGAAGGCGAACTTCTAGCCAATGACTGACGCTGAGGCGCGAAAGTGCGGGGAGCAAACAGG
>AB191949.1.1429
CACGTAAGGGGCGAGCATTGTTCGGAATTATTGGGCGTAAAGGGCGCGTAGGCGGCCGTGTAAGTCTGATGTGAAATCCCCGGGCCCAACCCGGGAACTGCATTGGAAACTGTATGGCTTGAGTCACGGAGGGGGAATCGGAATTCCTGGTGTAGGGGTGAAATCTGTAGATATCAGGAAGAACACCGGTAGCGAAGGCGGATTTCCAGCCGATGACTGACGCTGAGGCGCGAAAGTGCGGGGAGCAAACAGG
>AB191950.1.1358
CACGTAAGGGGCGAGCGTTGTTCGGAATTATTGGGCGTAAAGGGCGCGTAGGCGGCTGTTTAAGTCTGATGTGAAATATCCGGGCTCAACCCGGGAACTGCATTGGAAACTGGGCAGCTTGAGTCACGGAGGGGGAATCGGAATTCCTGGTGTAGGGGTGAAATCTGTAGATATCAGGAAGAACACCGGTGGCGAAGGCGGATTTCCAGCCGATGACTGACGCTGAGGCGCGAAAGTGCGGGGAGCAAACAGG
>AB191951.1.1358
CACGTAAGGGGCGAGCGTTGTTCGGAATTATTGGGCGTAAAGGGCGCGTAGGCGGCCGCGTAAGTCTGATGTGAAATCCCCGGGCCCAACCCGGGAACTGCATTGGAAACTGCGAGGCTTGAGTCACGGAGGGGGAATCGGAATTCCTGGTGTAGGGGTGAAATCTGTAGATATCAGGAAGAACACCGGTGGCGAAGGCGGATTTCCAGCCGATGACTGACGCTGAGGCGCGAAAGTGCGGGGAGCAAACAGG
>AB191952.1.1359
CACGTAAGGGGCGAGCGTTGTTCGGAATTATTGGGCGTAAAGGGCGCGTAGGCGGCTGCTTAAGTCTGATGTGAAATACCCGGGCTCAACCCGGGAGGTGCATTGGAAACTGGGCAGCTTGAGTCACGGAGGGGGAACCGGAATTCCTGGTGTAGGGGTGAAATCTGTAGATATCAGGAAGAACACCGGCAGCGAAGGCGGGTTTCCAGCCGATGACTGACGCTGAGGCGCGAAAGTGCGGGGAGCAAACAGG
>AB191953.1.1360
CACGTAAGGGGCGAGCGTTGTTCGGAATTATTGGGCGTAAAGGGCGCGTAGGCGGATAGCCAAGTCCGATGTGAAATGCCGGGGCTCAACCCCGGAGCTGCATTGGAAACTGGAGAACTAGAGTCGCGGAGGGGGAGCTGGAATTCCTGGTGTAGGGGTGAAATCTGTAGATATCAGGAAGAACACCGGTGGCGAAGGCGAGCTTCCAGCCGACGACTGACGCTGAGGCGCGAAAGCGCGGGGAGCGAACAGG
>AB191954.1.1358
CACGTAAGGGGCGAGCGTTGTTCGGAATTATTGGGCGTAAAGGGCGCGTAGGCGGCCGCGTAAGTCTGGTGTGAAATCCCCGGGCCCAACCCGGGAACTGCATTGGAAACTGTGCGGCTTGAGTCATGGAGGGGCAGCCGGAATTCCTGGTGGAGGGGTGAAATCTGTAGATATCAGGAAGAACACCGGTGGCGAAGGCGGGCTGCCAGCCAGTGACTGACGCTGAGGCGCGAAAGCGCGGGGAGCAAACAGG
>AB191955.1.1358
CACGTAAGGGGCGAGCGTTGTTCGGAATTATTGGGCGTAAAGGGCGCGTAGGCGGCCGCGCAAGTCCGGCGTGAAATATCGGGGCTCAACCCCGGGGCTGCGCCGGATACTGCGAGGCTTGAGTCATGGAGGGGCAGCCGGAATTCCCGGTGGAGGGGTGAAATCTGTAGATATCGGGAAGAACACCGGTGGCGAAGGCGGGCTGCCAGCCGGTGACTGACGCTGAGGCGCGAAAGCGCGGGGAGCAAACAGG
>AB191957.1.1360
CACGTAAGGGGCGAGCGTTGTTCGGAATTATTGGGCATAAAGGGCGCGTAGGCGGCCCTGCAAGTCTGGCGTGAAATACCGGGGCTTAACTCCGGGGCTGCGCTGGAAACTGCGGGGCTTGAGTCATGGAGGGGAAGCTGGAATTCCTGGTGGAGGGGTGAAATCTGTAGATATCAGGAAGAACACCGGTGGCGAAGGCGAGCTTCCAGCCGGTGACTGACGCTGAGGCGCGAAAGCGCGGGGAGCAAACAGG
>AB191958.1.1358
CACGTAAGGGGCGAGCGTTGTTCGGAATTATTGGGCGTAAAGGGCGCGTAGGCGGCCATGCAAGTCCGGCGTGAAATATCGGGGCTCAACCCCGGGGCTGCGCCGGATACTGCGAGGCTTGAGTCATAGAGGGGCAGCCGGAATTCCTGGTGGAGGGGTGAAATCTGTAGATATCAGGAAGAACACCGGTGGCGAAGGCGGGCTGCCAGCTGGTGACTGACGCTGAGGCGCGAAAGTGCGGGGAGCAAACAGG
>AB191959.1.1358
CACGTAAGGGGCGAGCGTTGTTCGGAATTATTGGGCGTAAAGGGCGCGTAGGCGGCCGTGCAAGTCCGGCGTGAAATATCGGGGCTCAACCCCGGGGCTGCGCTGGAAACTGCAAGGCTTGAGTCATGGAGGGGCAGCCGGAATTCCTGGTGGAGGGGTGAAATCTGTAGATATCAGGAAGAACACCGGTGGCGAAGGCGGGCTGCCAGCCAGTGACTGACGCTGAGGCGCGAAAGTGCGGGGAGCAAACAGG
>AB191960.1.1359
CACGTAAGGGGCGAGCGTTGTTCGGAATTATTGGGCGTAAAGGGCGCGTAGGCGGTTAATCAAGTCTGACGTGAAAGGCAGGTGCTTAACATCTGGAGAGCGTTGGAAACTGGGGAACTAGAGTCATGGAGGGGGAGTTGGAATTCCTGGTGTAGGGGTGAAATCTGTAGATATCAGGAAGAACACCGGTGGCGAAGGCGAACTTCCAGCCAATGACTGACGCTGAGGCGCGAAAGTGCGGGGAGCAAACAGG
>AB191961.1.1359
CACGTAAGGGGCGAGCGTTGTTCGGAATTATTGGGCGTAAAGGGCGCGTAGGCGGTTTGACAAGTCTGACGTGAAAGGCAGGGGCTTAACTTCTGGACTGCGTTGGAAACTGTGGAACTTGAGTCATGGAGGGGGAGTTGGAATTCCTGGTGTAGGGGTGAAATCTGTAGATATCAGGAAGAACACCGGTGGCGAAGGCGAACTTCCAGCCAATGACTGACGCTGAGGCGCGAAAGTGCGGGGAGCAAACAGG
>AB191962.1.1358
CACGTAAGGGGCGAGCGTTGTTCGGAATTATTGGGCGTAAAGGGCGCGTAGGCGGCCGCGTAAGTCTGATGTGAAATCCCCGGGCCCAACCCGGGAACTGCATTGGAAACTGTGCGGCTTGAGTCACGGAGGGGGAACCGGAATTCCTGGTGTAGGGGTGAAATCTGTAGATATCAGGAAGAACACCGGTAGCGAAGGCGGGTTTCCAGCCGATGACTGACGCTGAGGCGCGAAAGTGCGGGGAGCAAACAGG
>AB191963.1.1358
CACGTAAGGGGCGAGCGTTGTTCGGAATTATTGGGCGTAAAGGGCGCGTAGGCGGCTGTTTAAGTCTGGTGTGAAATGTCCGGGCCCAACCCGGGAACTGCATTGGAAACTGGACGGCTAGAGTCACGGAGGGGGAACCGGAATTCCTGGTGTAGGGGTGAAATCTGTAGATATCAGGAAGAACACCGGTAGCGAAGGCGGGTTTCCAGCCGATGACTGACGCTGAGGCGCGAAAGTGCGGGGAGCAAACAGG
>AB191964.1.1358
CACGTAAGGGGCGAGCGTTGTTCGGAATTATTGGGCGTAAAGGGCGCGTAGGCGGCCCTGTAAGTCTGGCGTGAAATCCCCGGGCCCAACCCGGGAACTGCGCTGGAAACTGCGGGGCTTGAGTCACGGAGGCGGAGCCGGAATTCCTGGTGTAGGGGTGAAATCTGTAGATATCAGGAAGAACACCGGTGGCGAAGGCGGGCTTCGAGCCGATGACTGACGCTGAGGCGCGAAAGCGCGGGGAGCAAACAGG
>AB191965.1.1360
CACGTAAGGGGCGAGCGTTGTTCGGAATCATTGGGCGTAAAGGGCGCGTAGGCGGCCCGGCAAGTCCGGCGTGAAATATCGGGGCTTAACCCCGGGGCTGCGCTGGAAACTGCCAGGCTTGAGTCGCGGAGGGGAAGCCGGAATTCCTGGTGTAGGGGTGAAATCTGTAGATATCAGGAAGAACACCGGTGGCGAAGGCGGGCTTCCAGCCGACGACTGACGCTGAGGCGCGAAAGCGCGGGGAGCAAACAGG
>AB191966.1.1360
CACGTAAGGGGCGAGCGTTGTTCGGAATCATTGGGCGTAAAGGGCGCGTAGGCGGCCTGGCAAGTCCGGCGTGAAATATCGGGGCTCAACCCCGGGGCTGCGCTGGAAACTGCCCGGCTTGAGTCGCGGAGGGGAAGCCGGAATTCCTGGTGTAGGGGTGAAATCTGTAGATATCAGGAAGAACACCGGTGGCGAAGGCGGGCTTCCAGCCGACGACTGACGCTGAGGCGCGAAAGCGCGGGGAGCAAACAGG
>AB191967.1.1359
CACGTAAGGGGCGAGCGTTGTTCGGAATTATTGGGCGTAAAGGGCGCGTAGGCGGTTAATCAAGTCTGGTGTGAAATGCCGGGGCTCAACCCCGGAGCTGCATTGGAAACTGGTAAACTTGAGTCACGGAGGGGGAGCTGGAATTCCTGGTGTAGGGGTGAAATCTGTAGATATCAGGAAGAACACCGGTGGCGAAGGCGAGCTTCTAGCCGGTGACTGACGCTGAGGCGCGAAAGTGCGGGGAGCAAACAGG
>AB191968.1.1359
CACGTAAGGGGCGAGCGTTGTTCGGAATTATTGGGCGTAAAGGGCGCGTAGGCGGTTAACCAAGTCTGGTGTGAAATGCCGGGGCTCAACCCCGGAGCTGCATTGGAAACTGGAGAACTTGAGTCACGGAGGGGGAGCTGGAATTCCTGGTGTAGGGGTGAAATCTGTAGATATCAGGAAGAACACCGGTGGCGAAGGCGAGCTTCCAGCCGGTGACTGACGCTGAGGCGCGAAAGTGCGGGGAGCGAACAGG
>AB191969.1.1358
CACGTAAGGGGCGAGCGTTGTTCGGAATTATTGGGCGTAAAGGGCGCGTAGGCGGCCAGCCAAGTCCGGTGTGAAATGCCGGGGCTCAACCCCGGAGCTGCACCGGAAACTGGCGGGCTAGAGTCACGGAGGGGGAGCTGGAATTCCTGGTGTAGGGGTGAAATCTGTAGATATCAGGAAGAACACCGGTGGCGAAGGCGAGCTTCCAGCCGGTGACTGACGCTGAGGCGCGAAAGCGCGGGGAGCAAACAGG
>AB191970.1.1441
CACGTAAGGGGCGAGCGTTGTTCGGAATTATTGGGCGTAAAGGGCGCGTAGGCGGTTATGTAAGTCTGGCGTGAAATGCAGGGGCTTAACTCCTGAGCTGCGTTAGAAACTGTATAACTAGAGTCATGGAGGGGGAATCGGAATTCCTGGTGTAGGGGTGAAATCTGTAGATATCAGGAAGAACACCGGTGGCGAAGGCGGATTTCCAGCCGATGACTGACGCTGAGGCGCGAAAGTGCGGGGAGCAAACAGG
>AB191974.1.1359
CACGTAAGGGGCGAGCGTTGTTCGGAATTATTGGGCGTAAAGGGCGCGTAGGCGGTTAAAGAAGTCTGACGTGAAAGGCAGGTGCTCAACATCTGGAGAGCGTTGGAAACTGAGGAACTGGAGTCATGGAGGGGGAGTTGGAATTCCTGGTGTAGGGGTGAAATCTGTAGATATCAGGAAGAACACCGGTGGCGAAGGCGAACTTCCAGCCAATGACTGACGCTGAGGCGCGAAAGTGCGGGGAGCAAACAGG
>AB191975.1.1359
CACGTAAGGGGCGAGCGTTGTTCGGAATTATTGGGCGTAAAGGGCGCGTAGGCGGTTGGACAAGTCTGACGTGAAAGGCAGAGGCTTAACTTCTGGACTGCGTTGGAAACTGTCAAACTGGAGTCATGGAGGGGGAGTTGGAATTCCTGGTGTAGGGGTGAAATCTGTAGATATCAGGAAGAACACCGGTGGCGAAGGCGAACTTCCAGCCAATGACTGACGCTGAGGCGCGAAAGTGCGGGGAGCAAACAGG
>AB191977.1.1351
TACGGGGGAGGCAAGCGTTGTCCGGAATCACTAGGCGTAAAGGGCAAGTAGGCGGATTTGTAAGTCGAGTGTTAAAGCCACAGGCTCAACCTGTGAAAGGCATTCGATACTGCATATCTAGAGTCACACATGGGAAGACGGAATTTCTGGTGTAGCGGTGGAATGCGCAGATATCAGAAAGAACACTCATGGCGAAGGCAGTTTTCTGGGTGCTGACTGACGCTCAATTGCGAAGGTGTGGGTATCAAACAGG
>AB191978.1.1351
TACGGGGGAGGCAAGCGTTGTCCGGAATCACTAGGCGTAAAGGGCAAGTAGGCGGATTTGTAAGTCGAGTGTTAAATCCACAGGCTCAACCTGTGACAGGCATTCGATACTGCTTATCCAGAGTCACGCAGGGGAAGACGGAATTTCTGGTGTAGCGGTGGAATGCGCAGATATCAGAAAGAACACTCATGGCGAAGGCAGTTTTCTGGGTAGTGACTGACGCTCAATTGCGAAGGTGTGGGTATCAAACAGG
>AB191981.1.1352
TACGGGGGAGGCAAGCGTTGTCCGGAATCACTAGGCGTAAAGGGCAAGTAGGCGGATTTGTAAGTCGGGTGTTAAATGCATAGGCTCAACCTATGTTCGGCATTCGATACTGCTTATCTAGAGTCACGCAGGGGAAGACGGAATTTCTGGTGTAGCGGTGGAATGCGCAGATATCAGAAAGAACACTCATGGCGAAGGCAGTTTTCTGGGCAGTGACTGACGCTCAATTGCGAAGGTGTGGGTATCAAACAGG
>AB191982.1.1351
TACGGGGGAGGCAAGCGTTGTCCGGAATCACTAGGCGTAAAGGGCAAGTAGGCGGATTTGTAAGTCGATTGTTAAATACACAGGCTCAACCTGTGGCAAGCATTCGATACTGCTTATCTAGAGTCACACATGGGAAGACGGAATTTCTGGTGTAGCGGTGGAATGCGCAGATATCAGAAAGAACACTCATGGCGAAGGCAGTTTTCTGGGTGCTGACTGACGCTCAATTGCGAAGGTGTGGGTATCAAACAGG
>AB191983.1.1368
TACGTATGGGGCGAGCGTTGTTCGGAATTATTGGGCGTAAAGGGCGCATAGGCGGGGGATTAAGTTAGTTGTGAAATCCATGGGCTCAACCCATGAACTGCATCTAAAACTGGCCCTCTTGAGTCTGGGAGAGGAGAGCGGAATTCCCGGTGTAGCGGTGAAATGCGTAGATATCGGGAAGAACACCGGCGGCGAAGGCGGCTCTCTGGCCTAAGACTGACGCTGAAGCGCGAAAGCGTGGGGAGCAAACGGG
>AB191988.1.1354
TACGGAGGATGCGAGCGTTATCCGGATTTATTGGGTTTAAAGGGTGCGTAGGTGGATGATTAAGTCAGCGGTGAAATTTTGGTCGCTTAACGATAAACTTGCCGTTGAAACTGGTTGTCTTGAGTATGGATGAAGTAGGCGGAATGCGTGGTGTAGCGGTGAAATGCTTAGAGATCACGCAGAACTCCGATTGCGTAGGCAGCTTACTAAGGCATAACTGACACTGAAGCACGAAAGCGTGGGTATCAAACAGG
>AB191989.1.1352
TACGGAGGATGCAAGCGTTATCCGGATTTATTGGGTTTAAAGGGTGCGTAGGCTGGCGTATAAGTCAGAGGTGAAATCTTGCAGCTTAACTGTAAAATTGCCTTTGATACTGTATGTCTTGAGTATATGTGAGGCAGGCGGAATGTGCAGTGTAGCGGTGAAATGCTTAGATATTGCACAGAACACCGATTGCGAAGGCAGCTTGCTAACATGTAACTGACGCTGAAGCACGAAAGTGTGGGGATCAAACAGG
>AB191990.1.1352
TACGGAGGATGCAAGCGTTATCCGGATTTATTGGGTTTAAAGGGTGCGTAGGCTGGCGTATAAGTCAGAGGTGAAATCTTGCAGCTTAACTGTAAAATTGCCTTTGATACTGTATGTCTTGAGTATATGTGAGGCAGGCGGAATGTGCAGTGTAGCGGTGAAATGCTTAGATATTGCACAGAACACCGATTGCGAAGGCAGCTTGCTAACATGTAACTGATGCTGAAGCACGAAAGTGTGGGGATCAAACAGG
>AB191991.1.1354
TACGGAGGATGCAAGCGTTATCCGGATTTATTGGGTTTAAAGGGTGCGTAGGCGGTTTGGTAAGTCAGTGGTGAAAGTTTGCAGCTTAACTGTAAAATTGCCATTGATACTGCCGGGCTGGAAAGTAGATGAAGTGGGTGGAATGTGTGGTGTAGCGGTGAAATGCATAGATATCACACAGAATATCGATAGCGAAGGCAACTCACTAAACTATATTTGACGCTGAGGCACGAAAGTGTGGGGATCAAACAGG
>AB191993.1.1345
TACGGAGGATGCGAGCGTTATCCGGATTTATTGGGTTTAAAGGGTGCGTAGGTGGCTTTGTAAGTCAGCGGTGAAATGTTCCTGCTTAACAGGGAAACTGCCGTTGAAACTGCGGGGCTTGAGATTGGACGAGGTATGCGGAATTCGTAGTGTAGCGGTGAAATGCATAGATATTACGAAGAACCCCAATAGCGTAGGCAGCATACCAGGGCACATCTGACACTGAAGCACGAAAGTGTGGGTATCAAACAGG
>AB191994.1.1344
TACGGAGGATGCGAGCGTTATCCGGATTTATTGGGTTTAAAGGGTGCGTAGGTGGCTTTGTAAGTCAGCGGTGAAATGTTCCTGCTTAACAGGGAAACTGCCGTTGAAACTGCGGGGCTTGAGATTGGACGAGGTATGCGGAATTCGTAGTGTAGCGGTGAAATGCATAGATATTACGAAGAACCCCGATAGCGTAGGCAGCATACCAGGGCACATCTGACACTGAAGCACGAAAGTGTGGGTATCAAACAGG
>AB191996.1.1353
TACGGAGGATGCGAGCGTTATCCGGATTTATTGGGTTTAAAGGGTGCGTAGGTGGTCTGATAAGTCAGCGGTGAAAGTTTGTCGCTCAACGATAAAATTGCCATTGAAACTGTCAGTCTTGAGTGTAAATGAAGCAGGCGGAATGCGTGGTGTAGCGGTGAAATGCATAGAGATCACGCAGAACTCCGATTGCGAAGGCAGCTTGCTAAGCTACAACTGACACTGAAGCACGAAAGTGTGGGGATCAAACAGG
>AB191999.1.1353
TACGGAGGATCCGAGCGTTATCCGGATTTATTGGGTTTAAAGGGTGCGTAGGCGGGCTTGTAAGTCAGCGGTGAAATGTTCCGGCTTAACCGGGAAATTGCCGTTGAAACTGCAGGTCTTGAGTGTAGATGAAGTAGGCGGAATGTGTGGTGTAGCAGTGAAATGCATAGATATCACACAGAACCCCGATTGCGCAGGCAGCTTACTAAAGTACCACTGACGCTGAAGCACGAAAGCGTGGGGATCAAACAGG
>AB192002.1.1353
TACGGAGGATGCAAGCGTTATCCGGATTTATTGGGTTTAAAGGGTGCGTAGGCGGTATATTAAGTCAGTGGTGAAATTTTGCAGCTCAACTGTAAGATTGCCATTGAAACTGATATACTTGAGTGCAAATGAGGTATGCGGAATGTGTAGTGTAGCGGTGAAATGCATAGATATTACACAGAACACCGATTGCGAAGGCAGCATACTGGGATGCAACTGACGCTGATGCACGAAAGTGCGGGTATCAAACAGG
>AB192003.1.1356
TACGGAGGATGCAAGCGTTATCCGGATTTATTGGGTTTAAAGGGTGCGCAGGCGGACTAATAAGTCAGTGGTGAAATTTACATGCTTAACATGTAGAGTGCCATTGATACTGTTAGACTAGTATTCAAATGACGTAGCTGGAATGTGTTATGTAGCGGTGAAATGCTTAGATATACCACAGAACGCCGATCGTGAAGACAGGTTACGAATTTGATATAGACGCTCATGCACGAAAGCGTGGGGATCAAACAGG
>AB192004.1.1352
TACGGAGGATCCAAGCGTTATCCGGATTTATTGGGTTTAAAGGGTGCGCAGGCGGATGTATAAGTCAGTGGTGAAACCCCTCAGCTTAACTGAGGACCTGCCATTGATACTGTATGTCTAGAGTTTAGACGGCGTAGGCGGAATATGTCAAGTAGCGGTGAAATGCGTAGATATGACATAGAACACCGATAGGGTAGCCAGCTTACGAGGCTAATACTGACGCTCAAGCACGACAGCGTGGGGATCAAACAGG
>AB192005.1.1344
TACGGAGGATGCGAGCGTTATCCGGATTTATTGGGTTTAAAGGGTGCGTAGGTGGTTCGGTAAGTCAGCGGTGAAATCTTTCCGCTTAACGGAAAAATTGCCGTTGAAACTGTCGGACTCGAGAGCGGACAAGGTATGCGGAATTCGTAGTGTAGCGGTGAAATGCATAGATATTACGAAGAACTCCGATAGCGTAGGCAGCATACCGGGGCGCGTCTGACACTGAAGCACGAAAGTGTGGGTATCAAACAGG
>AB192010.1.1335
TACGTAGGTGGCGAGCGTTGTCCGGATTTACTGGGTGTAAAGGGCGCGTAGGCGGGACGACAAGTCTGATGTGAAATCTAGGGGCTTAACCCCTAAACTGCATTGGAAACTGTAGTTCTTGAGTGATGGAGAGGCAGGCGGAATTCCTAGTGTAGCGGTGAAATGCGTAGATATTAGGAGGAACACCAGTGGCGAAGGCGGCCTGCTGGACATTAACTGACGCTGAGGCGCGAAAGCGTGGGGAGCAAACAGG
>AB192013.1.1332
TACGTAGGGGGCGAGCGTTATCCGGAATTACTTGGGCGTAAAGGGTGAGTAGGCGGCTTTGTAAGTCATATGTGAAAGCCCGGGTCTTAAATCCGGAACTGCATAAGAAACTGCGAGGCTAGAGTACAGGAGAGGTAAGCGGAATTCCTAGTGTAGCGGTGAAATGCGTAGATATTAGGAAGAACACCAGTGGCGAAGGCGGCTTACTGGACTGAAACTGACGCTGAGTCACGAAAGCGTGGGGAGCAAACAGG
>AB192014.1.1331
TACGTAGGGGGCGAGCGTTATCCGGAATTACTTGGGCGTAAAGGGTGCGTAGGCGGCTTTGTAAGTCATATGTGAAAGCCCGGGTCTTAAATCCGGAACTGCATAAGAAACTGCGAGGCTAGAGTACAGGAGAGGTAAGCGGAATTCCTAGTGTAGCGGTGAAATGCGTAGATATTAGGAAGAACACCAGTGGCGAAGGCGGCTTACTGGACTGAAACTGACGCTGAGGCACGAAAGCGTGGGGAGCAAACAGG
>AB192015.1.1338
TACGTAGGGGGCGAGCGTTATCCGGAATTACTTGGGCGTAAAGGGTGCGTAGGCGGCTTTGTAAGTCATATGTGAAAGCCCGGATCTTAAATCCGGAATTGCATAAGAAACTGCAAGGCTAGAGTACAGGAGAGGTAAGCGGAATTCCTAGTGTAGCGGTGAAATGCGTAGATATTAGGAAGAACACCAGTGGCGAAGGCGGCTTACTGGACTGAAACTGACGCTGAGGCACGAAAGCGTGGGGAGCAAACAGG
>AB192016.1.1334
TACGTAGGGGGCGAGCGTTATCCGGAATTACTTGGGCGTAAAGGGTGCGTAGGCGGCTTTGTAAGTCATATGTGAAAGCCCGGGTCTTAAATCCGGAACTGCATAAGAAACTGCAAGGCTAGAGTACAGGAGAGGTAAGCGGAATTCCTAGTGTAGCGGTGAAATGCGTAGATATTAGGAAGAACACCAGTGGCGAAGGCGGCTTACTGGACTGAAACTGACGCTGAGGCACGAAAGCGTGGGGAGCAAACAGG
>AB192017.1.1358
TACGTAGGGGGCGAGCGTTATCCGGAATTACTTGGGCGTAAAGGGTGCGTAGGCGGCTTTGTAAGTCATATGTGAAAGCCCGGGTCTTAAATCCGGAACTGCACAAGAAACTGCAAGGCTGGAGTACAGGAGAGGTAAGCGGAATTCCTAGTGTAGCGGTGAAATGCGTAGATATTAGGAAGAACACCAGTGGCGAAGGCGGCTTACTGGACTGAAACTGACGCTGAGGCACGAAAGCGTGGGGAGCAAACAGG
>AB192021.1.1329
TACGAAGGGGGCAAGCGTTGTCCGGAATGACTGGGCGTAAAGGGTGTGTAGGCGGCGATTTGCGTCGTATGTGAAAGCCTTGGGCTTAACCCAAGAACTGCATACGATACGGGATTGCTTGAATGTGGGAGAGGTTCGTGGAATTTGTGGTGTAGCGGTGGAATGCGTAGATATCACAAGGAACATCAGAGGCGAAGGCGACGAACTGGACCATTATTGACGCTGAGACACGAAAGCGTGGGGAGCAAACAGG
>AB192023.1.1347
TACGTAGGTGGCGAGCGTTGTCCGGAATTACTGGGTGTAAAGGGCGTGTAGGCGGGGCTGTAAGTCAGATGTGAAATACCCAGGCTCAACTTGGGAATTGCATCTGAAACTATGGCTCTTGAGTGTTGGAGAGGAAAGCGGAATTCCTAGTGTAGCGGTGAAATGCGTAGATATTAGGAGGAACACCAGTGGCGAAGGCGGCTTTCTGGACAACAACTGACGCTGAGGCGCGAAAGCGTGGGGAGCAAACAGG
>AB192026.1.1337
TACGTAGGGGGCAAGCGTTATCCGGAATCACTGGGTGTAAAGGGTGAGTAGGCGGTTCTGCAAGTCATATGTGAAATACCTGGGCTTAACCGAGGTACTGCATAAGAAACTGCGGGACTAGAGTACAGGAGAGGTAAGCGGAATTCTTAGTGTAGCGGTGAAATGCGTAGATATTAAGAAGAACACCAGTGGCGAAGGCGGCTTACTGGACTGAAACTGACGCTGAGTCACGAAAGCGTGGGGAGCGAACAGG
>AB192027.1.1334
TACGTAGGGGGCAAGCGTTATCCGGAATTACTGGGTGTAAAGGGTGAGTAGGCGGTTTTTTAAGTCATATGTGAAAGCCTGAGGCTCAACCTCAGCGAGCATAAGAAACTGGAGAACTAGAGTATGGGAGAGGTAAGTGGAATTCCTAGTGTAGCGGTGAAATGCGTAGATATTAGGAGGAACACCAGTGGCGAAGGCGACTTACTGGACCAAAACTGACGCTGAGTCACGAAAGCGTGGGGAGCGAACAGG
>AB192028.1.1342
TACGTAGGGGGCAAGCGTTATCCGGATTTACTGGGTGTAAAGGGAGCGTAGACGGCGAGGCAAGTCAGAAGTGAAAGCCCGGGGCTCAACCCCGCGGACTGCTTTTGAAACTGCCTGGCTAGAGTGTGGGAGAGGTAAGTGGAATTCCTAGTGTAGCGGTGAAATGCGTAGATATTAGGAGGAACACCAGTGGCGAAGGCGGCTTACTGGACCATAACTGACGTTGAGGCTCGAAAGCGTGGGGAGCAAACAGG
>AB192029.1.1339
TACGTAGGTGGCAAGCGTTGTCCGGAATTACTGGGTGTAAAGGGAGTGTAGGCGGGATTTTAAGTCAGATGTGAAATGCGCAGGCTCAACCTGCGACCTGCATTTGAAACTGAAATTCTTGAGTGAAGCAGAGGCAGGCGGAATTCCCGGTGTAGCGGTGAAATGCGTAGATATTGGGAGGAACATCGGTGGCGAAGGCGGCTTGCTGGGCTTTTACTGACGCTGAGGCTCGAAAGCGTGGGGAGCAAACAGG
>AB192030.1.1332
TACGTAGGGGGCAAGCGTTATCCGGAATTACTTGGGCGTAAAGGGTGCGTAGGCGGTCTCGTAAGTCATATGTGAAAGCCCGGGTCTTAAATCCGGAGGTGCATAAGAAACTGCGAGACTGGAGTACAGGAGAGGTAAGCGGAATTCCCGGTGTAGCGGTGAAATGCGTAGATATCGGGAGGAACACCAGTGGCGAAGGCGGCTTACTGGACTGAAACTGACGCTGAGGCACGAAAGCGTGGGGAGCAAACAGG
>AB192031.1.1334
TACGTAGGGGGCAAGCGTTATCCGGAATTACTGGGTGTAAAGGGTGAGTAGGCGGTTTTATAAGTCATGTGTGAAATCCCTGGGCTTAACCGAGGGACTGCACAAGAAACTGTGAGACTAGAGTACAGGAGAGGTAAGCGGAATTCCTAGTGTAGCGGTGAAATGCGTAGATATTAGGAGGAACACCAGTGGCGAAGGCGGCTTACTGGACTGAAACTGACGCTGAGTCACGAAAGCATGGGGAGCGAACAGG
>AB192032.1.1328
TACGTAGGGGGCAAGCGTTATCCGGAATTACTGGGTGTAAAGGGTGAGTAGGCGGTTTTCTAAGTCATAAGTGAAAGCCTGAGGCTCAACCTCAGCGAGCTTAAGAAACTGGAGAACTAGAGTACTGGAGAGGTAAGTGGAATTCCTAGTGTAGCGGTGAAATGCGTAGATATTAGGAGGAACACCAGTGGCGAAGGCGACTTACCGGACAGAGACTGACGCTGAGTCACGAAAGCGTGGGGAGCAAACAGG
>AB192033.1.1354
TACGTAGGGGGCAAGCGTTATCCGGAATTACTGGGTGTAAAGGGTGCGTAGGCGGCGCGCCAAGTCGGGAGTGAAAGCGCGGGGCTCAACCCCGCGACTGCTCTTGAAACTGGCGAGCTAGAGAGCGGGAGAGGCAGGCGGAATTCCTGGTGTAGCGGTGAAATGCGTAGATATCAGGAGGAACACCAGTGGCGAAGGCGGCCTGCTGGACCGCGACTGACGCTGAGGCACGAAAGCGTGGGGAGCAAACAGG
>AB192034.1.1347
TACGTAGGGGGCGAGCGTTATCCGGAATTATTGGGCGTAAAGAGTGCGTAGGTGGTCTTGTAAGCGCGGGGTTTAAGGCGATGGCTTAACCATCGTACGCCTCGCGAACTGCGGGACTTGAGTGCGGGAGAGGGAAGCGGAATTCCTAGTGTAGCGGTGAAATGCGTAGATATTAGGAGGAACACCAGTGGCGAAGGCGGCTTCCTGGACCGTAACTGACACTGAGGCACGAAAGCGTGGGGAGCAAACAGG
>AB192035.1.1334
TACGTAGGTGGCGAGCGTTGTCCGGATTTACTGGGTGTAAAGGGCGCGTAGGCGGGAAAGCAAGTCTGATGTGAAATCCATGGGCTTAACCCATGAACTGCATTGGAAACTGTTTTTCTTGAGTGATGGAGAGGCAGGCGGAATTCCTAGTGTAGCGGTGAAATGCGTAGATATTAGGAGGAACACCAGTGGCGAAGGCGGCCTGCTGGACATTAACTGACGCTGAGGCGCGAAAGCGTGGGGAGCAAACAGG
>AB192037.1.1327
TACGTAGGGGGCAAGCGTTGTCCGGAATGACTGGGCGTAAAGGGTGTGTAGGCGGTTTGTTGCGTCGTATGTGAAAGCCCTGGGCTTAACCCAGGAATTGCATACGATACGGGCAGACTTGAATGTGGGAGAGGTTCGTGGAATTTGTGGTGTAGCGGTAGAATGCGTAGATATCACAAGGAACATCAGAGGCGAAGGCGGCGAACTGGACCATTATTGACGCTGAGACACGAAAGCGTGGGGAGCAAACAGG
>AB192038.1.1329
TACGAAGGGGGCAAGCGTTGTCCGGAATGACTGGGCGTAAAGGGTGTGTAGGCGGCGATTTAAGTCGTGCGTGAAATCTTGGGGCTCAACCCCAAAACTGCGCACGATACTGGGTTGCTTGAATGTGGGAGAGGTTCGTGGAATTTGTGGTGTAGCGGTAGAATGCGTAGATATCACAAGGAACATCAGAGGCGAAGGCGGCGAACTGGACCATTATTGACGCTGAGACACGAAAGCGTGGGGAGCAAACAGG
>AB192039.1.1337
TACGTATGGAGCAAGCGTTATCCGGAATTACTGGGTGTAAAGGGTGAGTAGGCGGTTATTTAAGCCATATGTGAAATTCCTAGGCTCAACCTAGGAACTGCATAAGGAACTGGATAACTAGAGTACAGGAGAGGCAAGCGGAATTCCTAGTGTAGCGGTGGAATGCGTAGATATTAGGAAGAACACCAGTGGCGAAGGCGGCTTGCTGGACTGTAACTGACGCTGAGTCACGAAAGCGTGGGGAGCAAACAGG
>AB192040.1.1332
TACGTAGGGGGCAAGCGTTATCCGGAATTACTGGGTGTAAAGGGTGAGTAGGCGGTCGTCTAAGTCACAAGTGAAAGCCTGAGGCTCAACCTCAGCGAGCTTGAGAAACTGGATGACTAGAGTGTGGGAGAGGTAAGTGGAATTCCTAGTGTAGCGGTAAAATGCGTAGATATTAGGAGGAACACCGGTGGCGAAGGCGACTTACTGGACCAATACTGACGCTGAGTCACGAAAGCGTGGGGAGCAAACGGG
>AB192041.1.1411
TACGTAGGTGGCGAGCGTTGTCCGGAATTACTGGGTGTAAAGGGCGTGTAGGCGGTTTAGTAAGTCAGATGTGAAATACCGTGGCTCAACTGCGGGGCTGCATCTGAAACTACGTAACTTGAGTGCTGGAGAGGAAAGCGGAATTCCTAGTGTAGCGGTGAAATGCGTAGATATTAGGAGGAACACCAGTGGCGAAGGCGGCTTTCTGGACAGTAACTGACGCTGAGGCGCGAAAGCGTGGGGAGCAAACAGG
>AB192042.1.1359
TACAGAGGGTGCAAGCGTTGTCCGGATTTACTGGGTGTAAAGGGTGTCTAGGCGGGAAGGCAGGTCTGATGTGAAATCTTGGGGCTCAACCCCAAAACTGCATTGGAAACCTCCTTTCTTGAATAATGGAGAGGTAAGTGGAATTCCTAGTGTAGCGGTGAAATGCGTAGATATTAGGAGGAACACCAGTGGCGAAGGCGGCTTACTGGCCATTTATTGACGCTGAAGCACGAAAGCGTGGGTAGCAAACAGG
>AB192043.1.1332
TACGTAGGGGGCAAGCGTTATCCGGAATTACTGGGTGTAAAGGGTGAGTAGGCGGTTAGGAAAGTCATATGTGAAAGCCCCGGGCTCAACCTGGGGATTGCATAAGAAACTTTTTAACTAGAGTACAGGAGAGGTAAGTGGAATTCCTAGTGTAGCGGTGAAATGCGTAGATATTAGGAAGAACACCAGTGGCGAAGGCGGCTTACTGGACTGAAACTGACGCTGAGTCACGAAAGCGTGGGTAGCAAACAGG
>AB192044.1.1328
TACGTAGGGGGCAAGCGTTATCCGGAATTACTGGGTTTAAAGGGTGAGTAGGCGGTCCTTCAAGTCATAAGTGAAAGCCTGAGGCTTAACCTCAGCGAGCTTAAGAAACTAAGGGACTAGAGTACTGGAGAGGTAAGTGGAATTCCTAGTGTAGCGGTGAAATGCGTAGATATTAGGAGGAACACCAGTGGCGAAGGCGACTTACTGGACAGATACTGACGCTGAGTCACGAAAGCGTGGGGAGCAAACAGG
>AB192045.1.1397
TACGTAGGGAGCAAGCGTTGTCCGGATTTACTGGGTGTAAAGGGTGAGTAGGCGGGCTGGCAAGTCAGGCGTGAAATACCGGAGCTCAACTCCGGGGCTGCGCTTGAAACTGCCGGTCTTGAGTGAAGTAGAGGCAGGCGGAATTCCTAGTGTAGCGGTGAAATGCGTAGATATTAGGAGGAACACCAGTGGCGAAGGCGGCCTGCTGGGCTTTAACTGACGCTGAGGCACGAAAGCGTGGGGAGCAAACAGG
>AB192046.1.1440
TACGTAGGTGGCAAGCGTTGTCCGGAATTACTGGGTGTAAAGGGAGCGTAGGCGGGTAAGTAAGTTGGGTGTGAAATACCGGGGCTCAACCCCGGGGCTGCATCCAAAACTGCATATCTTGAGTGGAGTAGAGGCAGGCGGAATTCCTAGTGTAGCGGTGAAATGCGTAGATATTAGGAGGAACACCAGTGGCGAAGGCGGCCTGCTGGGCTTTAACTGACGCTGATGCTCGAAAGCGTGGGGAGCAAACAGG
>AB192047.1.1324
TACGTAGGTGGCGAGCGTTGTCCGGAATGACTGGGCGTAAAGGGAGTGTAGGCGGCGATATAAGTCAAATGTGAAAGCCCGTGGCTTAACCATGGAAGTGCATTTGATACTGTATTGCTAGAGTATGGGAGAGGTAAGTGGAATTCCTAGTGTAGCGGTGGAATGCATAGATATTAGGAGGAACACCAGTGGCGAAGGCGACTTACTGGACCAAAACTGACGCTGAGGCTCGAAAGCGTGGGGAGCAAACAGG
>AB192048.1.1327
TACGTAGGGGGCAAGCGTTGTCCGGAATGACTGGGCGTAAAGGGTGTGTAGGCGGCGATTTGCGTCGTGTGTGAAATCTTGGGGCTCAACCCCAAAACTGCACACGATACGGGATTGCTGGAATGTGGGAGAGGTTCGTGGAATTTGTGGTGTAGCGGTAGAATGCGTAGATATCACAAGGAACATCAGAGGCGAAGGCGGCGAACTGGACCATGATTGACGCTGAAACACGAAAGCGTGGGGAGCAAACAGG
>AB192049.1.1326
TACGAAGGGGGCAAGCGTTGTCCGGAATGACTGGGCGTAAAGGGTGTGTAGGCGGCGATTTGCGTCGTATGTCAAAAGCAGTGGCTCAACCATTGTTCGCATACGATACGGGATTGCTTGAATGTGGGAGAGGTTCGTGGAATTCCTAGTGTAGCGGTAGAATGCGTAGATATTAGGAGGAACATCAGAGGCGAAGGCGGCGAACTGGACCATTATTGACGCTGAGACACGAAAGCGTGGGGAGCAAACAGG
>AB192050.1.1336
TACGTAGGGGGCAAGCGTTATCCGGAATTACTGGGTGTAAAGGGTGAGTAGGCGGTTCTTTAAGTCATAAGTGAAAGCCTGAGGCTCAACCTCAGCGAGCTTAAGAAACTGGAGAACTAGAGTGCTGGAGAGGTAAGTGGAATTCCTAGTGTAGCGGTGAAATGCGTAGATATTAGGAGGAACACCAGTGGCGAAGGCGACTTACTGGACAGATACTGACGCTGAGTCACGAAAGCGTGGGGAGCAAACAGG
>AB192051.1.1388
TACGTAGGGAGCAAGCGTTGTCCGGATTTACTGGGTGTAAAGGGTGTCTAGGCGGGTTAGTAGGTCTGATGTGAAATGCCGCAGCTTAACTGCGGAGCTGCATCGGAAACCCCTAATCTTGAGTGGTTGAGAGGCAAGTGGAATTCCTAGTGTAGCGGTGAAATGCGTAGATATTAGGAGGAACACCAGTGGCGAAGGCGGCTTGCTGGCAACTAACTGACGCTGAAGCACGAAAGCGTGGGGAGCAAACAGG
>AB192052.1.1321
TACATAGGGGGCAAGCGTTGTCCGGAATTACTGGGCGTAAAGGGAGCGTAGGCGGTTATATAAGTTATATGTGAAAACCCGGGGCTCAACCCCGTGCCTGCATATAAGACTGTGTAACTGGAGTGTGGGAGAGGTAAGCGGAATTCCTAGTGTAGCGGTGGAATGCGTAGATATTAGGAGGAACACCTGAGGCGAAGGCGGCTTACTGGACCATAACTGACGCTGAGGCTCGAAAGCGTGGGGAGCAAACAGG
>AB192053.1.1336
TACGTAGGTGGCAAGCGTTGTCCGGAATAACTGGGTGTAAAGGGTGTGTAGGTGGTCTTTTAAGTGTAATGTGAAATCCCTTGGCTTAACCAAGGAACTGCATTACATACTGGGAGACTTGAGTGATGGAGGGGCAAGTGGAATTCCAAGTGTAGCGGTAGAATGCGTAGATATTTGGAGGAACAACGGAGGCGAAGGCGGCTTGCTGGACATTAACTGACACTGAAACACGAAAGCGTGGGGAGCAAACAGG
>AB192054.1.1330
TACGTAGGGGGCAAGCGTTGTCCGGAATGACTGGGCGTAAAGGGTGTGTAGGTTGTTGTGTGCGTCAAATGTGAAAGCCCTGGGCTTAACCCAGGAACTGCGTTTGATACGGCATGACTAGAGTGTGGGAGAGGTTCATGGAATTCCCGGTGTAGCGGTAGAATGCGTAGATATCGGGAGGAACATCAGAGGCGAAGGCGGTGAACTGGACCATAACTGACGCTGAAACACGAAAGCGTGGGGAGCAAACAGG
>AB192055.1.1329
TACGTAGGGGGCAAGCGTTGTCCGGAATGACTGGGCGTAAAGGGTGTGTAGGCGGCTTTTTTAGTCGTATGTGAAATCCCCGGGCTCAACCCGGGAACTGCATACGATACTGGAAGGCTTGAGTGTGGGAGAGGATTGTGGAATTCCCGGTGTAGCGGTAGAATGCGTAGATATCGGGAGGAACATCAGAGGCGAAGGCGGCAATCTGGACCATAACTGACGCTGAGACACGAAAGCGTGGGGAGCAAACAGG
>AB192056.1.1327
TACGAAGGGGGCAAGCGTTGTCCGGAATGACTGGGCGTAAAGGGTGCGTAGGCGGCGATTTGCGTCGTATGTGAAATCCATGGGCTTAACCCATGAACTGCATACGATACGGGATTGCTTGAATGTGGGAGAGGTTCGTGGAATTCCTAGTGTAGCGGTAGAATGCGTAGATATTAGGAGGAACATCAGAGGCGAAGGCGGCGAACTGGACCATTATTGACGCTGAGGCACTAAAGCGTGGGGAGCAAACAGG
>AB192057.1.1331
TACGTAGGGGGCAAGCGTTATCCGGAATTACTGGGTGTAAAGGGTGAGTAGGCGGCCGTATAAGTCATATGTGAAATACCCGGGCTTAACCCGGGGGGTGCATAAGAAACTGTATGGCTAGAGTACAGGAGAGGTAAGCGGAATTCTTAGTGTAGCGGTGAAATGCGTAGATATTAAGAAGAACACCAGTGGCGAAGGCGGCTTACTGGACTGAAACTGACGCTGAGTCACGAAAGCGTGGGGAGCGAACAGG
>AB192058.1.1335
TACGTAGGGTGCAAGCGTTATCCGGATTTACTGGGTGTAAAGCGAGAGTAGGCGGTTTATTAAGCCATGTGTGAAAGCCCGAGGCTCAACCTCGGTTAGCACAAGGAACTGGTAAACTAGAGTATTGGAGAGGTAAGTGGAATTCCTAGTGTAGCGGTGAAATGCGTAGATATTAGGAGGAACACCAGTGGCGAAGGCGACTTACTGGACAATTACTGACGCTGAGTCTCGAAAGCGTGGGGAGCAAACAGG
>AB192059.1.1471
GACGTAGGGGGCGAGCGTTGTCCGGAATTACTGGGCGTAAAGAGCACGTAGGCGGAGAAGCAAGTCAGATGTGAAAGCCCGAGGCTCAACCTCGGGTATGCAACTGAAACTGCTACTCTTGAGGGCAGGAGAGGGCAGTAGAATTCCTGGTGTAGCGGTGAAATGCGTAGAGATCAGGAGGAATACCAGTGGCGAAGGCGACTGTCTGGACTGACCCTGACGCTGAGGTGCGAAAGCGTGGGTAGCAAACAGG
>AB192060.1.1346
TACGTAGGTCCCGAGCGTTATCCGGAATTATTGGGCGTAAAGGGTACGCAGGTGGTTATGTAAGTTGGGTGTAAAAATTCTGGGCTCAACCCAGAAACGCCACCCAAAACTGCACAACTTGAGAGCAGGAGAGGTAAGTGGAATTCCTAGTGTAGCGGTGAAATGCGTAGAGATTAGGAGGAACACCAGTGGCGAAGGCGGCTTACTGGACTGTGTCTGACACTGAGGTACGAAAGCGTGGGTAGCAAACAGG
>AB192062.1.1327
TACGAAGGGTGCAAGCGTTGTTCGGATTTACTGGGCGTAAAGCGTCCGTAGGTGGTCTACTAAGTCGGGGGTGAAATCCCAGGGCCCAACCCTGGAACTGCCTTCGATACTGGTCGGCTAGAGCGTAATAGAGGAAAGCGGAATATCCGGTGTAGAGGTGAAATTCGTAGATATCGGATAGAACACCAATGGCGAAGGCAGCTTTCTGGATTATTGCTGACACTGAGGGACGAAAGCGTGGGGAGCAAACAGA
>AB192063.1.1366
TACGAAGGGTGCAAGCGTTGTTCGGATTTACTGGGCGTAAAGCGTCTGTAGGTGGTTTGCTAAGTCAGGGGTGAAATCCCGGGGCCCAACCCCGGAACTGCCCTTGATACTGGCAGGCTGGAGCATAATAGAGGAAGATGGAATATACGGTGTAGAGGTGACATTCGTAGATATCGTATAGAACACCAATGGCGAAGGCAGTCTTCTGGATTATCGCTGACACTGAGAGACGAAAGCGTGGGTAGCAAACAGA
>AB192064.1.1367
TACGAAGGGTGCAAGCGTTGTTCGGATTTACTGGGCGTAAAGAGTCTGTAGGTGGTGCGTTAAGTTAGGGGTGAAATCCCCGGGCCCAACCCGGGAACTGCCCTTGATACTGGCGCGCTGGAGCGTAATAGAGGAAGATGGAATATACGGTGTAGAGGTGACATTCGTAGATATCGTATAGAACACCAATGGCGAAGGCAGTCTTCTGGATTATCGCTGACACTGAGAGACGAAAGCGTGGGTAGCAAACAGA
>AB192065.1.1360
TACGTAGGGTGCGAGCGTTAATCGGAATTACTGGGCGTAAAGCGGGCGCAGACGGCTGTTTAAGTCAGGTGTGAAATCCCCGAGCTTAACTTGGGAATGGCGCTTGAAACTGGGCAGCTGGAGTGTATCAGAGGGAGGTAGAATTCCACGTGTAGCAGTGAAATGCGTAGAGATGTGGAGGAATACCGATGGCGAAGGCAGCCTCCTGGGATAACACTGACGTTCAAGCCCGAAAGCGTGGGTAGCAAACAGG
>AB192066.1.1363
TACGTAGGGTGCGAGCGTTAATCGGAATTACTGGGCGTAAAGGGTGCGCAGGCGGTCTCATAAGACAGGTGTGAAATCCCCGGGCTCAACCTGGGAATGGCGCTTGTGACTGTGAGGCTAGAGTTAGGCAGAGGGGGGTAGAATTCCACGTGTAGCAGTGAAATGCGTAGAGATGTGGAGGAACACCGATGGCGAAGGCAGCCCCCTGGGCCATAACTGACGCTCAGGCACGAAAGCGTGGGGAGCAAACAGG
>AB192067.1.1350
TACGTAGGGTGCGAGCGTTAATCGGAATTACTGGGCGTAAAGCGTACGCAGGCGGTTATGTAAGACAGATGTGAAATCCCTGGGCTTAACCTGGGAATGGCATTTGTGACTGCATAGCTAGAGTGTGTTAGAGGGAGGTAGAATTCCACGTGTAGCAGTGAAATGCGTAGATATGTGGAGGAATACCGATGGCGAAGGCAGCCTCCTGGGATAACACTGACGCTCATGTACGAAAGCGTGGGGAGCAAACAGG
>AB192069.1.1372
TACGGGGGGTGCGAGCGTTATTCGGAATCATTGGGTGTAAAGCGCATGTAGGCGGTTGGGTGTGTCAGATGTGAAAGCCCGGGGCTTAACCCCGGAAGTGCATTTGAAACTGCCTGGCTTGAGTCTCGGAGAGGAAAGTGGAATTCCCAGTGTAGAGGTGGAATTCGTAGATATTGGGAGGAACACCGGTGGCGAAAGCGACTTTCTGGACGAAGACTGACGCTCAGATGCGAAAGCGTGGGTAGCAAACAGG
>AB192071.1.1383
TACGGAGGGCGCGAGCGTTGTTCGGAATTACTGGGCGTAAAGGGCGTGTAGGCGGATTATTAAGTCAGTTGTGAAATCCCCGGGCTTAACCTGGGAGGTGCAATTGATACTGGTATTCTTGAGTATGGGAGAGGATAGCGGAATTCCTGGTGTAGAGGTGAAATTCGTAGATATCAGGAGGAACACTCGTGGCGAAGGCGGCTATCTGGACCAATACTGACGCTGATACGCGAAAGCGTGGGTAGCAAACAGG
>AB192072.1.1339
TACGGAGGGTGCAAGCGTTACTCGGAATCACTGGGCGTAAAGGGTGCGTAGGCGGGTTGTCAAGTCTTAAGTGAAATCCAACAGCTTAACTGTTGAACTGCTTAGGAAACTGACAGCCTAGAGTAAGGGAGAGGTAGATGGAATTGGTGGTGTAGGGGTAAAATCCGTAGATATCACCAGGAATACTCATTGCGAAGGCGATCTACTGGAACTTAACTGACGCTGAGGCACGAAAGCGTGGGGAGCAAACAGG
>AB192073.1.1339
TACGGAGGGTGCAAGCGTTACTCGGAATCACTGGGCGTAAAGGGTGCGTAGGCGGGTTGTCAAGTCTTAAGTGAAATCCAACAGCTTAACTGTTGAACTGCTTAGGAAACTGACAATCTAGAGTGAGGGAGAGGTAGATGGAATTGGTGGTGTAGGGGTAAAATCCATAGATATCACCAGGAATACTCATTGCGAAGGCGATCTACTGGAACTCAACTGACGCTGAGGCACGAAAGCGTGGGGAGCAAACAGG
>AB192075.1.1342
TACGAGGGGCGCGAGCGTTGTTCGGAATCACTGGGCGTAAAGGGAGCGCAGGCTGCCGTTCAAGCCGGGCGTGCAAGTCCGGGGCCTAACCCCGGGATTGCGCCCGGGACTGATCGGCTTGGATATTTCAGAGGCTGGCGGAATTCCCGGTGGAGCGGTGGAATGCGTAGATATCGGGAAGAACACCGGAGGCGAAGGCGGCCAGCTGGGGAATTATCGACGCTGCAGCTCGAAAGCGCGGGTAGCAAACAGG
>AB192076.1.1342
TACGAGGGGCGCGAGCGTTGTTCGGAATCACTGGGCGTAAAGGGAGCGCAGGCTGCCTTTCAAGCCGGGCGTGCAAGCCAGGGGCCTAACCCCTGCATTGCGCCCGGGACTGAAGGGCTTGGATATTTCAGAGGCTGGCGGAATTCCCGGTGGAGCGGTGGAATGCGTAGATATCGGGAAGAACACCGGAGGCGAAGGCGGCCAGCTGGGGAACTATCGACGCTGCAGCTCGAAAGCGCGGGTAGCAAACAGG
>AB192077.1.1342
TACGAGGGGCGCGAGCGTTGTTCGGAATCACTGGGCGTAAAGGGAGCGCAGGCTGCCCATCAAGCCGGGCGTGCAAGCCAGGGGCCTAACCCCTGCATTGCGCCCGGGACTGACGGGCTTGGATATTTCAGAGGCTGGCGGAATTCCCGGTGGAGCGGTGGAATGCGTAGATATCGGGAAGAACACCGGAGGCGAAGGCGGCCAGCTGGGGAATCATCGACGCTGCAGCTCGAAAGCGCGGGTAGCAAACAGG
>AB192078.1.1342
TACGAGGGGTGCGAGCGTTGTTCGGAATCACTGGGCGTAAAGGGAGCGCAGGCGGCTTTTCAAGTCGGGCGTGCAAAGCCGGGGCCCAACCCCGGCATTGCGCCCGATACTGGGGAGCTTGGATATTTCATAGGCTGGCGGAATTCCCGGTGGAGCGGTGGAATGCGTAGATATCGGGAAGAACACCGGAGGCGAAGGCGGCCAGCTGGGGAATTATCGACGCTGCAGCTCGAAAGCGCGGGTAGCAAACAGG
>AB192079.1.1342
TACGAGGGGTGCGAGCGTTGTTCGGAATCACTGGGCGTAAAGGGAGCGTAGGCAGCTTTTCAAGTCGGGCGTGCAAAGCCGGGGCCCAACCCTGGCATTGCGCCCGATACTGGGAGGCTTGGATGTTCCAGAGGCTGGCGGAATTCCCGGTGGAGCGGTGGAATGCGTAGATATCGGGAAGAACACCGGAGGCGAAGGCGGCCAGCTGGGGAATCATCGACGCTGCAGCTCGAAAGCGCGGGTAGCAAACAGG
>AB192081.1.1342
TACGAGGGGTGCGAGCGTTGTTCGGAATCACTGGGCGTAAAGGGAGCGCAGGCGGCTCCTCAAGTCGGGCGTGCAAAGCCGGGGCCCAACCCCGGCATTGCGCCCGATACTGGGGAGCTTGGATGTTCCATAGGCTGGCGGAATTCCCGGTGGAGCGGTGGAATGCGTAGATATCGGGAAGAACACCGGAGGCGAAGGCGGCCAGCTGGGGAATCATCGACGCTGCAGCTCGAAAGCGCGGGTAGCAAACAGG
>AB192082.1.1342
TACGAGGGGTGCGAGCGTTGTTCGGAATCACTGGGCGTAAAGGGAGCGTAGGCTGCTCTTCAAGTCGGGCGTGCAAAGCTGGGGCCCAACCCCGGCATTGCGCCCGATACTGGGGAGCTTGGATATTTCATAGGCTGGCGGAATTCCCGGTGGAGCGGTGGAATGCGTAGATATCGGGAAGAACACCGGAGGCGAAGGCGGCCAGCTGGGGAATTATCGACGCTGCAGCTCGAAAGCGCGGGTAGCAAACAGG
>AB192087.1.1343
TACGAGGGGCGCGAGCGTTGTTCGGAATCACTGGGCGTAAAGGGAGCGTAGGCTGCCCTTCAAGCCGGGCGTGCAAGCCGGGGGCCCAACCCCCGCATTGCGCCCGGGACTGATGGGCTTGGATCTTCCAGAGGCCGGCGGAATTCCCGGTGGAGCGGTGGAATGCGTAGATATCGGGAAGAACACCGGAGGCGAAGGCGGCCGGCTGGGGAATGATCGACGCTGCGGCTCGAAAGCGCGGGTAGCAAACAGG
>AB192089.1.1341
TACGAGGGGCGCGAGCGTTGTTCGGAATCACTGGGCGTAAAGGGAGCGCAGGCGGCCCTTCAAGCCGGGCGTGCAACAGCGGGGCCTAACCCCGTTCTTGCGCCCGGGACTGAGGGGCTTGGATGTTTCAGAGGCCGGCGGAATTCCCGGTGGAGCGGTGGAATGCGTAGATATCGGGAAGAACACCGGATGCGAAGGCGGCCGGCTGGGGAATCATCGACGCTGCAGCTCGAAAGCGCGGGTAGCAAACAGG
>AB192090.1.1341
TACGAGGGGCGCGAGCGTTGTTCGGAATCACTGGGCGTAAAGGGAGCGCAGGCGGCCCTTCGAGCCGGGCGTGCAACAGCGGGGCCTAACCCCGTTCTTGCGCCCGGGACTGAGGGGCTTGGATGTTTCAGAGGCCGGCGGAATTCCCGGTGGAGCGGTGGAATGCGTAGATATCGGGAAGAACACCGGATGCGAAGGCGGCCGGCTGGGGAATCATCGACGCTGCAGCTCGAAAGCGCGGGTAGCAAACAGG
>AB192092.1.1342
TACGAGGGGCGCGAGCGTTGTTCGGAATCACTGGGCGTAAAGGGAGCGCAGGCGGCCCATCAAGCCGGGCGTGCAACAGCGGGGCCTAACCCCGTTCTTGCGCCCGGGACTGCGGGGCTTGGATGTTTCAGAGGCTGGCGGAATTCCCGGTGGAGCGGTGGAATGCGTAGATATCGGGAAGAACACCGGATGCGAAGGCGGCCAGCTGGGGAATCATCGACGCTGCAGCTCGAAAGCGCGGGTAGCAAACAGG
>AB192093.1.1344
TACGAGGGGCGCGAGCGTTGTTCGGAATCACTGGGCGTAAAGGGAGCGCAGGCGGCCTTGCAAGCCGGGCGTGCAAGCCGGGGGCCCAACCCCCGCATTGCGCCCGGGACTGCAGGGCTTGGATTTTCCAGAGGCCGGCGGAATTCCCGGTGGAGCGGTGGAATGCGTAGATATCGGGAAGAACACCGGAGGCGAAGGCGGCCGGCTGGGGAAGAATCGACGCTGCAGCTCGAAAGCGCGGGTAGCAAACAGG
>AB192094.1.1342
TACGAGGGGCGCGAGCGTTGTTCGGAATCACTGGGCGTAAAGGGAGCGCAGGCGGCCCATCGAGCCGGGCGTGCAACAGCGGGGCCTAACCCCGTTCTTGCGCCCGGGACTGATGGGCTTGGATGTTTCAGAGGCCGGCGGAATTCCCGGTGGAGCGGTGGAATGCGTAGATATCGGGAAGAACACCGGATGCGAAGGCGGCCGGCTGGGGAATCATCGACGCTGCAGCTCGAAAGCGCGGGTAGCAAACAGG
>AB192095.1.1344
TACGAGGGGCGCGAGCGTTGTTCGGAATCACTGGGCGTAAAGGGAGCGTAGGCTGCCTTGCAAGCCGGGCGTGCAAAGCGGGGGCCCAACCCCCGCATTGCGCCCGGGACTGCTGGGCTTGGATATTTCAGAGGCCGGCGGAATTCCCGGTGGAGCGGTGGAATGCGTAGATATCGGGAAGAACACCGGAGGCGAAGGCGGCCGGCTGGGGAATTATCGACGCTGCAGCTCGAAAGCGCGGGTAGCAAACAGG
>AB192097.1.1343
TACGAGGGGCGCGAGCGTTGTTCGGAATCACTGGGCGTAAAGGGAGCGTAGGCTGCCCTCCAAGCCGGGCGTGCAATCCCGAGGCCCAACCTCGGGTATGCGCCCGGGACTGAAGGGCTTGGATCTTCCAGAGGCCGGCGGAATTCCCGGTGGAGCGGTGGAATGCGTAGATATCGGGAAGAACACCGGAGGCGAAGGCGGCCGGCTGGGGAATGATCGACGCTGCGGCTCGAAAGCGCGGGTAGCAAACAGG
>AB192098.1.1370
TACGTAGGGAGCGAGCGTTGTTCGGAATTACTGGGCGTAAAGGGAGCGTAGGCGGGCGCGTAAGTTAGGAGTTTAACGCATGGGCTTAACCCATGTTTGGCTTTTAATACTGCGCGTCTTGAGTGTGGGAGAGGGCGATGGAATTCCAGGTGTAGCGGTGGAATGCGTAGATATCTGGAAGAACACCAAGAGCGAAGGCAGTCGCCTGGCCCAAAACTGACGCTGAAGCTCGAAAGTCGGGGGAGCAAACAGG
>AB192099.1.1370
TACGTAGGGAGCGAGCGTTGTTCGGAATTACTGGGCGTAAAGGGAGCGTAGGCGGGCGCGTAAGTTAGGAGTTTAACGCATGGGCTTAACCCATGTTTGGCTTTTAATACTGCGCGTCTTGAGTGTGGGAGAGGGCGATGGAATTCCAGGTGTAGCGGTGGAATGCGTAGATATCTGGAAGAACACCAAGAGCGAAGGCAGTCGCCTGGCCTGAAACTGACGCTGAAGCTCGAAAGTCGGGGGAGCAAACAGG
>AB192100.1.1370
TACGTAGGGAGCGAGCGTTGTTCGGAATTACTGGGCGTAAAGGGAGCGTAGGCGGGCGCGTAAGTTAGGAGTTTAACGCATGGGCTTAACCCATGTTTGGCTTTTAATACTGCGCGTCTTGAGTGTGGGAGAGGGCGATGGAATTCCAGGTGTAGCGGTGGAATGCGTAGATATCTGGAAGAACACCAAGAGCGAAGGCAGTCGCCTGGCCCGATACTGACGCTGAAGCTCGAAAGTCGGGGGAGCAAACAGG
>AB192104.1.1370
TACGTAGGGAGCGAGTGTTGTTCGGAATTACTGGGCGTAAAGGGAGCGTAGGCGGGTTTGTAAGTTAGGAGTTTAACGCATGGGCTTAACCCATGTTTGGCTTTTAATACTGCAAGTCTTGAGTGTGGGAGAGGATGATGGAATTCCAGGTGTAGCGGTGGAATGCGTAGATATCTGGAAGAACACCAACAGCGAAGGCAGTCATCTGGCCCAAAACTGACGCTGAAGCTCGAAAGTCGGGGGAGCGAACAGG
>AB192105.1.1370
TACGTAGGGAGCGAGCGTTGTTCGGAATTACTGGGCGTAAAGGGAGCGTAGGCGGGTTTGTAAGTTAGGAGTTTAACGCATGGGCTTAACCCATGTTTGGCTTTTAATACTGCAAGTCTTGAGTGTGGGAGAGGATGATGGAATTCCAGGTGTAGCGGTGGAATGCGTAGATATCTGGAAGAACACCAACAGCGAAGGCAGTCATCTGGCCCAAAACTGACGCTGAAGCTCGAAAGTCGGGGGAGCAAACAGG
>AB192106.1.1370
TACGTAGGGAGCGAGCGTTGTTCGGAATTACTGGGCGTAAAGGGAGCGTAGGCGGGTTTGTAAGTTAGGAGTTTAACGCGTGGGCTTAACCCACGTTTGGCTTTTAATACTGCAAGTCTTGAGTATGGGAGAGGATGATGGAATTCCAGGTGTAGCGGTGGAATGCGTAGATATCTGGAAGAACACCAAAAGCGAAGGCAGTCATCTGGCCCAAAACTGACGCTGAAGCTCGAAAGTCGGGGGAGCAAACAGG
>AB192108.1.1370
TACGTAGGGAGCGAGCGTTGTTCGGAATTACTGGGCGTAAAGGGAGCGTAGGCGGGTTTGTAAGTTAGGAGTTTAACGCGTGGGCTTAACCCACGTTCGGCTTTTAATACTGCAAGTCTTGAGTGCAGGAGAGGGCGATGGAATTCCAGGTGTAGCGGTGGAATGCGTAGATATCTGGAAGAACACCAAGAGCGAAGGCAGTCGCCTGGCCTGAAACTGACGCTGAAGCTCGAAAGTCGGGGGAGCAAACAGG
>AB192110.1.1326
TACGTATGGAGCGAGCGTTACTCGGAATCACTGGGCGTAAAGGGTGCGTAGGCGGTATAGTAAGTCATGGTTTTAACTTCGGGGCTTAACCTCGATTGTGATTGTGATACTGCGATACTTGAATACTTGAGGGGTAAATGGAATTTCCGGTGTAGCGGTGGAATGCGTAGATATCGGGAAGAACACCGATGGCGAAGGCAGTTTACCGGCAAGATATTGACGCTGAGGCACGAAAGCGTGGGGAGCAAACAGG
>AB192111.1.1329
TACATATGGAGCGAGCGTTACTCGGAATCACTGGGCGTAAAGGGTGCGTAGGCGGTTATGTAAGTCATAGTTTTAACTTCGGGGCTTAACCTCGATTGTGATTGTGATACTGTGTAACTTGAATACTTGAGGGGAAAATGGAATTTCCGGTGTAGCGGTGGAATGCGTAGATATCGGAAAGAACACCGATAGCGAAGGCAGTTTTCCGGCAAGATATTGACGCTGAAGCACGAAAGCGAGGGTAACAAACAGG
>AB192113.1.1340
TACGTAGGGGGCGAGCGTTGTCCGGAATTACTGGGCGTAAAGGGCACGTAGGCTGTGCCGTAAGTCGGCTGTAAAAAGACGCGGCTTAACCGTGTTACGCAGTCGAAACTGCGGTGCTGGAGTACCGAAGAGGCAAGTGGAATTCCCAGTGTAGCGATGAAATGCGTAGATATTGGGAAGAACACCGGTGGCGAAGGCGACTTGCTGGTCGGTAACTGACGCTGAGGTGCGAAAGCCAGGGGAGCAAACGGG
>AB192114.1.1341
TACGTAGGGGGCGAGCGTTGTCCGGAATTACTGGGCGTAAAGGGCACGCAGGCTGTGCCGTAAGTCGGCTGTAAAATGACGCGGCTTAACCGTGTTACGCAGTCGAAACTGCGGTGCTGGAGTACCGAAGAGGCAAGTGGAATTCCCAGTGTAGCGGTGAAATGCGTAGATATTGGGAAGAACACCGGTGGCGAAGGCGACTTGCTGGTCGGTAACTGACGCTGAGGTGCGAAAGCCAGGGGAGCAAACGGG
>AB192115.1.1359
TACGTAGGGGGCGAGCGTTGTCCGGAATTACTGGGCGTAAAGGGCACGCAGGCTGGTTTGTAAGTCGGTTGTAAAAGCCATGGGCTTAACCCATGTATGTCGACCGATACTGCAAGCCTAGAGTATGTGAGAGGGAAGCGGAATTCCCGGTGTAGCGGTGAAATGCGTAGATATCGGGAGGAACACCAGTGGCGAAGGCGGCTTCCTGGCACATAACTGACGCTCATGTGCGAAAGCTAGGGTAGCGAACGGA
>AB192116.1.1338
TACGTAGGGGGCGAGCGTTGTCCGGAATTACTGGGCGTAAAGGGCACGCAGGCTGTGCCGCAAGTCGGCTGTAAAAAGATACGGCTTAACCGTGTCGCGCAGTCGAAACTGCGGTGCTGGAGTACCGAAGAGGCAAGTGGAATTCCCAGTGTAGCGGTGAAATGCGTAGATATTGGGAAGAACATCGGTGGCGAAGGCGACTTGCTGGTCGGTAACTGACGCTCCTGTGCGAAAGCCAGGGGAGCAAACGGG
>AB192119.1.1304
TACGTATGTCTCAAGCGTTACCCGGAATCACTGGGTGTAAAGGGTTCGGAGGCCGAAATTTAAGTCGGATATGAAAGACCGAAGCTTAACTTCGTGTTTGTATTTGAAACTGGATTTCTAGAATCAGGGAGAGGTAAGCGGAATTCTAAGTGTAGGGGTGCAATCCGTAGATACTTAGAAGAACACCAAAAGCGAAGGCAGCTTACTGGAACTGTATTGACGCTCATGAACGAAAGCGTGGGGAGCGAAAAGG
>AB192120.1.1299
TACGTAGGATCCGAGCATTATCCGGAGTGACTGGGCGTAAAGAGTTGCGTAGGTGGTTTTGTAAGCGAGTAGTGAAATTGAACGGCTCAACCGTTGAACTATTATTCGAACTGCGAAACTCGAGAGCAGCAGAGGTAACTGGAATTTCTAGTGTAGGGATAAAATCCGTTGATATTAGAAGGAACACCAACGGCGTAGGCAGGTTACTGGGCTGTTTCTGACACTAAGGCACGAAAGCGTAGGGAGCAAACGGG
>AB192121.1.1357
TACAGAGGGGGCAAGCGTTATTCGGAATTATTGGGCGTAAAGGGCGCGTAGGCGGTTGAGTAAGTCAGATGTGTAATCCCCGGGCTTAACCTGGGAACTGCATCTGAGACTGTTGAGCTAGAGTACTGGAGAGGGTGGCGGAATTCCACGTGTAGCGGTGAAATGCGTAGAGATGTGGAGGAACACCAGTGGCGAAGGCGGCCACCTGGACAGTAACTGACGCTGAAGCGCGAAAGTGTGGGTAGCAAACAGG
>AB192122.1.1357
TACAGAGGGGGCAAGCGTTATTCGGAATTATTGGGCGTAAAGGGCGCGTAGGCGGTTGTATAAGTCAGATGTGTAATCCCCGGGCTTAACCTGGGAACTGCATCTGAGACTGTAGAGCTAGAGTATTGGAGAGGGTGGCGGAATTCCACGTGTAGCGGTGAAATGCGTAGAGATGTGGAGGAACACCAGTGGCGAAGGCGGCCACCTGGACAGTAACTGACGCTGAGGCGCGAAAGTGTGGGTAGCAAACAGG
>AB192123.1.1340
TACGGGGGTGGCAAGCGTTGTTCGGAATTATTGGGCGTAAAGGGCGCGTAGGCGGCGGTACAAGTTAGATGTGAAAGCCCCGGGCTTAACCTGGGAACTGCATCTAATACTGTATTGCTTGAGTTTTGGAGGGGGCAGTGGAATTCCCAGTGTAGCGGTGAAATGCGTAGATATTGGGAGGAACACCGGCGGCGAAGGCGGCTGCCTGGACAGGAACTGACGCTGAGGCGCGAAGGCCAGGGGAGCGAACGGG
>AB192124.1.1348
TACGTAGGGGGCGAGCGTTGTCCGGAATCACTGGGTGTAAAGGGTGCTCAGGCGGATCAATAAGTCAGAGGTGAAATCTCACAGCTTAACTGTGACTGTGCTTTTGATACTGTTGGTCTAGAGTTCAGAAGAGGGCAATGGAATTCTTGGTGTAGCGGTGAAATGCGTAGATATCAAGAAGAACACCAGTTGCGAAGGCGGTTGCCTGGTCTGTAACTGACGCTCAAGCACGAAAGCGTGGGGATCAAACAGG
>AB192127.1.1341
TACGTAGGGGGCGAGCGTTGTCCGGAATCACTGGGTGTAAAGGGTGCTCAGGCGGATCGGTAAGTCAGAGGTGAAATCTCACAGCTTAACTGTGAATGTGCTTTTGATACTGCCGGTCTAGAGTTCAGAAGAGGGCAATGGAATTCTTGGTGTAGCAGTGAAATGCGTAGATATCAAGAAGAACACCAGTTGCGAAGGCGGTTGCCTGGTCTGTAACTGACGCTAACGCACGAAAGCGTGGGGATCAAACAGG
>AB192128.1.1349
TACGTAGGGGGCGAGCGTTGTCCGGAATCACTGGGTGTAAAGGGTGCTCAGGCGGATCGGTAAGTCAGAGGTGAAATCTCACAGCTTAACTGTGACTGTGCTTTTGATACTGCTGGTCTAGAGTTCAGAAGAGGGCAATGGAATTCTTGGTGTAGCGGTGAAATGCGTAGATATCAAGAAGAACACCAGTTGCGAAGGCGGTTGCCTGGTCTGTAACTGACGCTCAAGCACGAAAGCGTGGGGAGCAAACAGCG
>AB192129.1.1311
TACGTAGGACCCGAGCGTTGTCCGGATTTACTGGGTATAAAGGGTGCGCAGGCGGATCTGTGCGTCAGAGGTTAAATACCTCGGCTCAACCGAGGAAATGCCTTTGATACGGCAGGTCTTGAATGTGAGAGAGGATGATGGAATTCCTGGTGTAGCGGTGGAATGCGTAGATATCAGGAGGAACACCAGTGGCGAAGGCGGTCATCTGGCTCATTATTGACGCTCAGGCACGAAAGCGTGGGGATCAAACAGG
>AB192130.1.1337
TACGTAGGGCGCAAGCGTTGTCCGGAATTATTGGGCGTAAAGAGCTCGTAGGCGGTTGGTCGCGTCTGGCGTGAAATTCCCTGGCTCAACTGGGGGCTTGCGTCGGGTACGGGCTGACTTGAATGCTGTAGGGGTAACTGGAATTCCTGGTGTAGCGGTGGAATGCGCAGATATCAGGAGGAACACCGATGGCGAAGGCAGGTTACTGGGCAGTTATTGACGCTGAGGAGCGAGAGCATGGGGAGCGAACAGG
>AB192131.1.1326
TACGTAGGGAGCAAGCGTTATCCGGATTTATTGGGCGTAAAGCGCGCGTAGGCGGTCTGCTAAGCGGAATCTCTAATCTGAGGGCTCAACCCCCAGTCGGATTCCGAACTGGTAGACTTGAGTTCGGTAGAGGAAAGTGGAATTCCCAGTGTAGCGGTGAAATGCGCAGATATTGGGAAGAACACCGATTGCGAAGGCAGCTTTCTGGGCCGATACTGACGCTGAGGTGCGAAAGCTAGGGGAGCGAACAGG
>AB192132.1.1342
GACGAACTGTCCAAACGTTATTCGGAATCACTGGGCTTAAAGGGTGCGTAGGCTGTCTGATAAGTGGGGTGTGAAATCCCTCGGCTCAACCGGGGAATTGCGCTCCAAACTGTCAGACTCGAGGGATGTAGGGGTAAGCGGAACTTGCGGTGGAGCGGTGAAATGCTTTGATATTGCAAGGAACACCAATGGCGTAGGCAGCTTACTGGGCATTTTCTGACGCTGAGGCACGAAAGCCAGGGTAGCGAACGGA
>AB192133.1.1359
TACGGAGACTGCGAGCGTTACTCGGATTTACTGGGCGTAAAGGGTGCGCAGGTGGCCATGCGTGTCGGATGTGAAATCTCGGGGCTTAACTCCGAAATTGCGTCCGAAACTACATGGCTAGAGTGCTGGAGGGGCAAGCGGAATTTCGAGTGTAGCAGTGAAATGCGTAGATATTCGAAGGAACACCAATGGCGAAGGCAGCTTGCTGGACAGAGACTGACACTAAGGCACGAAAGCGTGGGGAGCGAAAAGG
>AB192138.1.1360
CACGTAAGGGGCGAGCGTTGTTCGGAATTATTGGGCGTAAAGGGTGCGTAGGCGGTTATGTAAGTCTGTGGTGAAAGGCGGGAGCTTAACTCCCGGACTGCCATGGAAACTGTATAACTAGAGTCATGGAGGGGTAGTTGGAATTCCGCGTGTAGGGGTGAAATCTGTAGATATGCGGAAGAACACCGGTGGCGAAGGCGAACTACTAGCCAATGACTGACGCTGAGGCACGAAAGTGCGGGGAGCAAACAGG
>AB192139.1.1360
CACGTAAGGGGCAAGCGTTGTTCGGAATTATTGGGCGTAAAGGGTGCGTAGGCGGTCATGTAAGTCTGATGTGAAAGGCAGAAGCTTAACTTCTGGACTGCATTGGAAACTGCAAGACTAGAGTCGTGGAGGGGAAGTTGGAATTCCGAGTGTAGGGGTGAAATCTATAGATATTCGGAAGAACACCAGTGGCGAAAGCGAACTTCCAGCCAGCGACTGACGCTGAGGCGCGAAAGTGCGGGGAGCAAACAGG
>AB192141.1.1363
CACGTAAGGGGCAAGCGTTGTTCGGAATTATTGGGCGTAAAGGGCGCGTAGGCGGTTATGCAAGTCTGGTGTGAAATACCGGGGCTCAACCCCGGGGCTGCACTGGAAACTGCGTAACTAGAGTCATGGAGGGGGAGTTGGAATTCCTAGTGTAGGGGTGAAATCTATAGATATTAGGAAGAACACCGGTGGCGAAGGCGAACTTCTAGCCAATGACTGACGCTGAGGCGCGAAAGTGCGGGGAGCAAACAGG
>AB192142.1.1360
CACGTAAGGGGCAAGCGTTGTTCGGAATTATTGGGCGTAAAGGGCGCGTAGGCGGTTGGGAAAGTCTGATGTGAAAGGCAGAGGCTTAACTTCTGGATTGCATTGGAAACTAGCTAACTAGAGTCGTGGAGGGGGAGTTGGAATTCCGAGTGTAGGGGTGAAATCTATAGATATTCGGAAGAACACCGGTGGCGAAAGCGAACTTCCAGCCAGCGACTGACGCTGAGGCGCGAAAGTGCGGGGAGCAAACAGG
>AB192144.1.1360
CACGTAAGGGGCGAGCGTTGTTCGGAATTATTGGGCGTAAAGGGTGCGTAGGCGGTTATGTAAGTCTGTGGTGAAATGGCAGGGCTCAACCCTGTCACTGCCATGGAAACTGTGTAACTGGAGTCATGGAGGGGCAGCTGGAATTCCTGGTGTAGGGGTGAAATCTGTAGATATCAGGAAGAACACCGGTGGCGAAGGCGAGCTGCTAGCCAATGACTGACGCTGAGGCACGAAAGTGCGGGGAGCAAACAGG
>AB192145.1.1360
CACGTAAGGGGCGAGCGTTGTTCGGAATTATTGGGCGTAAAGGGCGCGTAGGCGGTTAAGTAAGTCTGGTGTGAAATGTATGGGCTTAACCCATGAACGGCATTGGAAACTGCGTAACTAGAGTCATGGAGGGGTAGTTGGAATTCCTGGTGTAGGGGTGAAATCTGTAGATATCAGGAAGAACACCGGTGGCGAAGGCGAACTACTAGCCGATGACTGACGCTGAGGCGCGAAAGTGCGGGGAGCAAACAGG
>AB192146.1.1360
CACGTAAGGGGCGAGCGTTGTTCGGAATTATTGGGCGTAAAGGGCGCGTAGGCGGTTGCGCAAGTCTGGTGTGAAATGGCGGGGCCCAACCCCGTCACTGCATTGGAAACTGCGCGACTTGAGTCATGGAGGGGCAGCTGGAATTCCGCGTGTAGGGGTGAAATCTGTAGATATGCGGAAGAACACCGGTGGCGAAGGCGAGCTGCCAGCCAATGACTGACGCTGAGGCGCGAAAGTGCGGGGAGCAAACAGG
>AB192150.1.1357
TACGTAAGGGGCGAGCGTTGTTCGGAATTATTGGGCGTAAAGGGCGCGCAGGCGGCCGTGCAAGTCCGGTGTAAAAGATAGCAGCTCAACTGCTGGAGTGCGCTGGAAACTGCAAGGCTTGAGTTTAGGAGGGGGAGCTGGAATTCCAGGTGTAGGGGTGAAATCTGTAGATATCTGGAAGAACACCGGTGGCGAAGGCGAGCTCCTGGCCATAGACTGACGCTGAGGCGCGAAAGCGCGGGGAGCAAACAGG
>AB192151.1.1360
CACGTAAGGGGCGAGCGTTGTTCGGAATTATTGGGCGTAAAGGGTGCGTAGGCGGTTATGTAAGTCTGTGGTGAAATGGTAGGGCTCAACCCTATCACTGCCATGGAAACTGGATAACTAGAGTCATGGAGGGGGAGTTGGAATTCCGCGTGTAGGGGTGAAATCTGTAGATATGCGGAAGAACACCGGTGGCGAAGGCGAACTTCTAGCCAATGACTGACGCTGAGGCACGAAAGTGCGGGGAGCAAACAGG
>AB192152.1.1352
TACGGAGGATGCGAGCGTTATCCGGATTTATTGGGTTTAAAGGGTGCGTAGGTGGTTTCTTAAGTCAGCGGTGAAATCTCGGAGCTTAACTCCGAAACTGCCGTTGAAACTGGGCGACTTGAGAGTGAACGAGGTAGGCGGAATTTATAGTGTAGCGGTGAAATGCTTAGATATTATAAAGAACTCCGATAGCGCAGGCAGCTTACCAGGCCACATCTGACACTGAGGCACGAAAGCGTGGGTATCAAACAGG
>AB192157.1.1356
TACGGAGGATGCGAGCGTTATCCGGATTTATTGGGTTTAAAGGGTGCGCAGGCGGGCTATTAAGTCAGCGGTGAAATATTCAGGCTCAACCTGAAGACTGCCGTTGAAACTGTTAGCCTTGAGTATAGATGAAGTAGGCGGAATTCGTTGTGTAGCGGTGACATGCTTAGATATAACGAGGAACTCCGATTGCGTAGGCAGCTTACTAAACTATAACTGACGCTCATGCACGAAAGCGTGGGGATCAAACAGG
>AB192158.1.1355
TACGGAGGATGCAAGCGTTATCCGGATTTATTGGGTTTAAAGGGTGCGTAGGCGGTTTATTAAGTCAGCGGTGAAATTTTGGGGCTCAACCCCATTCGTGCCGTTGATACTGATAGACTTGAGATTAATTGAAGCTGGCGGAATGTGCAGTGTAGCGGTGAAATGTTTAGATATTGCACAGAACACCGATTGCGAAGGCAGCTGGCTAAATTACATCTGACGCTGAAGCACGACAGCGTGGGTAGCGAACAGG
>AB192161.1.1344
TACGGAGGATGCGAGCGTTATCCGGATTTATTGGGTTTAAAGGGTGCGTAGGTGGGCTGATAAGTCAGCGGTGAAATACTTGAGCTTAACTCGAGAACTGCCGTTGAAACTGTCGGCCTTGAGAGTGAACGAGGCAGGCGGAATTCGTAGTGTAGCGGTGAAATGCATAGATATTACGAAGAACACCAATAGCGCAGGCAGCTTGCCAGGCCACATCTGACACTGAAGCACGAAAGTGTGGGTATCAAACAGG
>AB192162.1.1355
TACGGAGGATGCGAGCGTTATCCGGATTTATTGGGTTTAAAGGGTGCGTAGGCGGTTTGTTAAGTCAGTGGTGAAAGTTTGTCGCTCAACGATAAAATTGCCATTGAAACTGACAGACTTGAGTGCAAGTGAGGTAAGCGGAATGTGTTGTGTAGCGGTGAAATGCTTAGATATAACACAGAACCCCGATTGCGAAGGCAGCTTACCAGTATGTAACTGACGCTGAGGCACGAAAGTGTGGGTATCAAACAGG
>AB192163.1.1353
TACGGAGGATGCGAGCGTTATCCGGATTTATTGGGTTTAAAGGGTGCGTAGGCGGCGCATTAAGTCAGCGGTGAAATATTGGGGCTCAACCCCATTCGTGCCGTTGATACTGGTGTGCTTGAGTGTAAATGAGGCTGGCGGAATGTGCAGTGTAGCGGTGAAATGTTTAGATATTGCACAGAACACCGATTGCGAAGGCAGCTGGCTAATTTACAACTGACGCTGATGCACGACAGCGTGGGTAGCAAACAGG
>AB192164.1.1353
TACGGAGGATGCGAGCGTTATCCGGATTTATTGGGTTTAAAGGGTGCGTAGGCGGATGGGTAAGTCAGCGGTGAAATATATACGCTTAACGTGTATCGTGCCGTTGATACTGCCTGTCTTGAGTGCGAGCGAGGCTGGCGGAATGCGCGGTGTAGCGGTGAAATGCATAGATATCGCGCAGAACTCCGATTGCGAAGGCAGCTGGCCAGCTCGCCACTGACGCTGAGGCACGACAGCGTGGGGATCAAACAGG
>AB192168.1.1351
TACGTATGGAGCAAGCGTTATCCGGATTTACTGGGCGTAAAGGGAGCGTAGGCGGCCAAGCAAGTCTGATGTGAAATCCCAAGGCTCAACCTCGGGACTGCATTGGAAACTGCTTGGCTGGAGTATCGGAGAGGTAGGCGGAATTCCTAGTGTAGCGGTGAAATGCGTAGATATTAGGAGGAACACCAGCGGCGAAGGCGGCCTACTGGACGAAGACTGACGCTGAGGCTCGAAGGCGTGGGGAGCAAACAGG
>AB192170.1.1315
TACGTAGGGGGCAAGCGTTATCCGGAATTACTAGGGCGTAAAGGGTGAGTAGGCGGTTTGGCAAGTCATGGGTGAAAGCCCGGGTCTCAAGCCCGGAACTGCCCAAGAAACTGTCAGACTAGAGTACAGGAGAGGTAAGCGGAATTCCCTGTGTAGCGGTGAAATGCGTAGATATAGGGAAGAACACCGGTGGCGAAGGCGGCTTACTGGACTGAAACTGACGCTGAGTCACGAAAGCGTGGGGAGCAAACAGG
>AB192171.1.1331
TACGTAGGTGGCGAGCGTTGTCCGGAATTACTGGGTGTAAAGGGTGTGTAGGCGGGGCGATAAGTTTGGAGTGAAATGCTGTGGCTTAACCACGGAACTGCTTTGAAAACTGTCGTTCTTGAGTGATGCAGGGGCAAGCGGAATTCCCGGTGTAGCGGTGGAATGCGTAGATATCGGGAGGAATACCGGTGGCGAAGGCGGCTTGCTGGACATTAACTGACGCTGAGGCACGAAAGTGTGGGGAGCAAACAGG
>AB192172.1.1380
TACGTAGGTGGCGAGCGTTGTCCGGAATTACTGGGTGTAAAGGGTGCGTAGGCGGGCTTTTAAGTTAGATGTGAAATGCCGTGGCTTAACCACGGAGCTGCATTTAAAACTGGAAGTCTTGAGTGTGGGAGAGGAAAGCGGAATTCCTAGTGTAGCGGTGAAATGCGTAGATATTAGGAGGAACACCAGTGGCGAAGGCGGCTTTCTGGACCATAACTGACGCTGAGGCACGAAAGCGTGGGGAGCAAACAGG
>AB192173.1.1368
TACGTAGGGGGCAAGCGTTGTCCGGATTTACTGGGTGTAAAGGGCGTGTAGGCGGGACGATAGGTCTGATGTGAAATCCCGAGGCTTAACCTCGGAACTGCATTGGAAACCATCGTTCTTGAGTGGTAGAGAGGCAGATGGAATTCCTAGTGTAGCGGTGAAATGCGTAGATATTAGGAGGAACACCAGTGGCGAAGGCGGTCTGCTGGCTATCTACTGACGCTGAGGCGCGAAAGCGTGGGGAGCAAACAGG
>AB192174.1.1485
TACGTAGGGAGCGAGCGTTGTCCGGATTTACTGGGTGTAAAGGGTGCGTAGGCGGCCTTGTAAGTCAGATGTGAAAGGCACGAGCTTAACTCGTGGAGTGCATTTGAAACTACAAGGCTTGAGTGGAGCAGAGGCAGGCGGAATTCTCGGTGTAGCGGTGGAATGCGTAGATATCGGGAGGAACACCAGTGGCGAAGGCGGCCTGCTGGGCTCTAACAGACGCTCAGGCACGAAAGCGTGGGTAGCAAACAGG
>AB192175.1.1332
TACGTAGGTGGCGAGCGTTGTCCGGATTTACTGGGTGTAAAGGGCGCGTAGGCGGAGTGTCAAGTCAGATGTGAAATCTCAAGGCTTAACCTTGAAACTGCATTTGAAACTGACGCCCTTGAGTGATGGAGAGGCAGGCGGAATTCCCTGTGTGGCGGTGAAATGCGTAGATATAGGGAGGAACACCAGTGGCGAAGGCGGCCTGCTGGACATTAACTGACGCTGAGGCGCGAAAGCGTGGGGAGCAAACAGG
>AB192176.1.1340
TACATAGGGAGCAAGCGTTATCCGGATTTATTGGGTGTAAAGGGTGCGTAGACGGGATATCAAGTTAGTTGTGAAATCCCCAGGCTTAACCTGGGAACTGCAACTAAAACTGGTATTCTTGAGTATTGGAGGGGAAAGTGGAATTCCTAGTGTAGCGGTGAAATGCGTAGATATTAGGAGGAACACCGGCGGCGAAGGCGACTTTCTGGACAAATACTGACGTTGAGGCACGAAAGTGTGGGGAGCAAACAGG
>AB192177.1.1438
TACGTAGGGAGCGAGCGTTGTCCGGAATTACTGGGTGTAAAGGGTGCGCAGGCGGGACTGCAAGTTGGATGTGAAAACTATGGGCTTAACCCATAGCCTGCATCCAAAACTGCGGTTCTTGAGTGAAGTAGAGGTAGGCGGAATTCCGAGTGTAGCGGTGAAATGCGTAGATATTCGGAGGAACACCAGTGGCGAAGGCGGCCTACTGGGCTTTTACTGACGCTGAGGCACGAAAGCGTGGGTAGCAAACAGG
>AB192179.1.1339
TACGTAGGTGGCGAGCGTTACTCGGAATTACTAGGCGTAAAGCGTATGTAGGCGGTCATATAAGTCTTTAGTGAAATTTCTCGGCTTAACCGGGAAAGGTCTAAGGATACTGTTTGACTTGAGTGTGGGAGGGGGAGACGGAATTCCTGGTGTAGCGGTGGAATGCGTAGATATCAGGAGGAACACCGATGGCGAAAGCAGTCTCCTGGCCCAATACTGACGCTAATGTACGAAAGCTAGGGTAGCAAACAGG
>AB192188.1.1357
TACGGAGACTGCGAGCGTTACTCGGATTTACTGGGCGTAAAGGGTGCGTAGGTGGCTACGTGTGTCGGATGTCAAATCTCGGGGCTTAACCCCGAATCGCGTTCGAAACTGCGTGGCTAGAGTACTGGAGGGGCAAGCGGAATTTAGAGTGTAGCGGTGAAATGCGTAGATATTCTAAAGAACACCAATGGCGAAGGCAGCTTGCTGGACAGAAACTGACACTGAGGCACGAAAGCGTGGGGAGCAAAAAGG
>AB192193.1.1360
CACGTAAGGGACGAGCGTTGTTCGGAATTATTGGGCGTAAAGGGCACGTAGGCGGTTTTGTAAGTCTGGCGTGAAAGGCGGGAGCTTAACTCCCGGACTGCGTTGGAAACTGTGGAACTAGAGTCATGGAGGGGTAGTTGGAATTCCTGGTGTAGGGGTGAAATCTGTAGATATCAGGAAGAACACCGGTGGCGAAGGCGAACTACTAGCCGATGACTGACGCTGAGGTGCGAAAGTGCGGGGAGCAAACAGG
>AB192197.1.1360
CACGTAAGGGGCGAGCGTTGTTCGGAATTATTGGGCGTAAAGGGTGCGTAGGCGGTTATGTAAGCCTGGCGTGAAAGGCGGGAGCTTAACTCCCGGACTGCGTTGGGAACTGTGTAACTAGAGTCATGGAGGGGTAGCTGGAATTCCTGGTGTAGGGGTGAAATCTGTAGATATCAGGAAGAACACCGGTGGCGAAGGCGAGCTACTAGCCAATGACTGACGCTGAGGCACGAAAGTGCGGGGAGCAAACAGG
>AB192198.1.1359
CACGTAAGGGGCGAGCGTTGTTCGGAATTATTGGGCGTAAAGGGTGCGTAGGCGGTTATGTAAGTCTGTGGTGAAAGGCGGGAGCTTAACTCCCGGACTGCCATGGAAACTGTATAACTGGAGTCATGGAGGGGCAGCTGGAATTCCGCGTGTAGGGGTGAAATCTGTAGATATGCGGAAGAACACCGGTGGCGAAGGCGAGCTGCTAGCCAATGACTGACGCTGAGGCACGAAAGTGCGGGGAGCAAACAGG
>AB192199.1.1363
CACGTAAGTTGCGAGCGTTGTTCGGAATTATTGGGCGTAAAGGGCATGTAGGCGGCACGGTAAGCCTGATGTGAAATCTCCGGGCTTAACCCGGAGGGTGCGTTGGGAACTGCCGTGCTGGAGTTGCTGAGGGGAAGCCGGAATTCCAGGTGTAGGGGTGAAATCTGTAGATATCTGGAAGAACACCAATGGCGAAGGCAGGCTTCTGGCAGACGACTGACGCTGAGGTGCGAAGGTGCGGGGAGCGAACAGG
>AB192200.1.1361
CACGTAAGTTGCGAGCGTTGTTCGGAATTATTGGGCGTAAAGGGCATGTAGGCGGTCAAGCAAGCTTGATGTGAAATCCATGGGCTCAACCCGTGAACTGCATTGAGAACTATTTGACTTGAATTACCGAGGGGAAGCCGGAATTCCAGGTGTAGGGGTGAAATCTGTAGATATCTGGAAGAACACCAATGGCGAAGGCAGGCTTCTATTGGATAATTGACGCTGAGGTGCGAAGGTGCGGGGAGCGAACAGG
>AB192201.1.1360
CACGTAAGGGGCGAGCGTTGTTCGGAATTATTGGGCGTAAAGGGTGCGTAGGCGGTTATGTAAGTCTGTGGTGAAATGGCAGGGCTTAACCCTGTCACTGCCATGGAAACTGTGTAACTGGAGTCATGGAGGGGCAGCTGGAATTCCGCGTGTAGGGGTGAAATCTGTAGATATGCGGAAGAACACCGGTGGCGAAGGCGAGCTGCTAGCCAATGACTGACGCTGAGGCACGAAAGTGCGGGGAGCAAACAGG
>AB192202.1.1360
CACGTAAGGGGCGAGCGTTGTTCGGAATTATTGGGCGTAAAGGGCGCGTAGGCGGCCAAGTAAGTCTGGGGTGAAAGCCCGCGGCTCAACCGCGGGACTGCCTTGGAAACTACTAGGCTAGAGTCATGGAGGGGGAGTTGGAATTCCTAGTGTAGGGGTGAAATCTATAGATATTAGGAAGAACACCGGTGGCGAAGGCGAACTTCTAGCCAATGACTGACGCTGAGGCGCGAAAGTGCGGGGAGCAAACAGG
>AB192203.1.1360
CACGTAAGGGGCGAGCGTTGTTCGGAATTATTGGGCGTAAAGGGCGCGTAGGCGGTTTTGTAAGTCTGATGTGAAATGTCCGGGCTTAACCCGGGAACGGCATTGGAAACTGTGAGACTCGAGTCACGGAGGGGTAGTTGGAATTCCTGGTGGAGGGGTGAAATCTGTAGATATCAGGAAGAACACCGGTGGCGAAGGCGAACTACCAGCCGATGACTGACGCTGAGGCGCGAAAGTGCGGGGAGCAAACAGG
>AB192206.1.1343
TACGGAGGATGCGAGCGTTATCCGGATTTATTGGGTTTAAAGGGTGCGTAGGTGGGCTGATAAGTCAGCGGTGAAATACTTGAGCTCAACTCGAGAACTGCCGTTGAAACTGTCGGCCTTGAGAGTGAACGAGGCAGGCGGAATTCGTAGTGTAGCGGTGAAATGCATAGATATTACGAAGAACTCCGATAGCGCAGGCAGCTTGCCAGGCCACGACTGACACTGAAGCACGAAAGTGTGGGTATCAAACAGG
>AB192208.1.1343
TACGGAGGATGCAAGCGTTATCCGGATTTATTGGGTTTAAAGGGTGCGTAGGTGGGCATTTAAGTCAGCGGTGAAATCTTCCGGCTCAACCGGGAAATTGCCGTTGAAACTGGGTGCCTTGAGTGTAAACGAGGCAGGCGGAATTCGTAGTGTAGCGGTGAAATGCTTAGATATTACGAAGAACCCCGATAGCGCAGGCAGCTTGCCAGGCTACAACTGACACTGAAGCACGAAAGTGTGGGTATCAAACAGG
>AB192210.1.1330
TACGTAGGGGGCAAGCGTTATCCGGAATTACTGGGTGTAAAGGGTGAGTAGGCGGTTAGATAAGTCATATGTGAAATTCCATGGCTTAACCATGGAACTGCATAAGAAACTGTCAGACTAGAGTACAGGAGAGGTAAGCGGAATTCTTAGTGTAGCGGTGAAATGCGTAGATATTAAGAAGAACACCAGTGGCGAAGGCGGCTTACTGGACTGAAACTGACGCTGAGTCACGAAAGCGTGGGGAGCGAACAGG
>AB192212.1.1351
TACGTAGGGGGCAAGCGTTATCCGGATTTATTGGGCGTAAAGGGTGCGTAGGTGGTAGACTAAGCGAGAGGTGAAAGGCAGTGGCTTAACCATTGTTAGCCTTTCGAACTGGCCTACTTGAGTGCAGGAGAGGAAAGTGGAATTCCTAGTGTAGCGGTGAAATGCGTAGATATTAGGAGGAACACCAGTGGCGAAGGCGGCTTTCTGGACTGTAACTGACACTGAGGCACGAAAGCGTGGGGAGCAAACAGG
>AB192215.1.1327
TACGTAGGGGGCGAGCGTTGTCCGGAATGACTGGGCGTAAAGGGCGCGTAGGCGGCCTTGTAAGTTTTGCGTGGAAGTCCCATTTTCAAGGTGGGAATTGCGCAGAAGACTGCAGGGCTTGAGTGTGGGAGAGGATAGCGGAATTCCCGGTGTAGCGGTGAAATGCGTAGAGATCGGGAGGAACACCAGTGGCGAAGGCGGCTATCTGGACCAAGACTGACGCTGAGGCGCGAAAGCGTGGGGAGCAAACAGG
>AB192216.1.1331
TACGTAGGGGGCAAGCGTTATCCGGAATTACTGGGTGTAAAGGGTGAGTAGGCGGTTTGATAAGTCATATGTGAAATTCCAAGGCTCAACCTTGGAACTGCATAAGAAACTGTTAGACTAGAGTACAGGAGAGGTAAGCGGAATTCTTAGTGTAGCGGTGAAATGCGTAGATACTAAGAAGAACACCAGTGGCGAAGGCGGCTTACTGGACTGAAACTGACGCTGAGTCACGAAAGCGTGGGGAGCGAACAGG
>AB192218.1.1331
TACATAGGGGGCGAGCGTTGTCCGGAATGACTGGGCGTAAAGGGAGCGTAGGCGGTTTTATAAGTTATATGTGAAAGCCCGCAGCTTAACTGCGGAACTGCATATAAAACTGTAGAGCTTGAGTGCGGGAGGGGAAAGCGGAATTACTAGTGTAGCGGTGGAATGCGTAGATATTAGTAGGAACACCGGTGGCGAAGGCGGCTTTCTGGACCGTAACTGACGCTGAGGCTCGAAAGCGTGGGGAGCAAACAGG
>AB192219.1.1344
TACATAGGGGGCAAGCGTTATCCGGAATTATTGGGTGTAAAGGGTGCGTAGACGGGAGAATAAGTTAGTTGTGAAAGCCTGCTGCTTAACAGCAGAAATGCAACTAAAACTATTTTTCTTGAGTATAAGAGAGGAAAGCGGAATTTCTAGTGTAGCGGTAAAATGCGTAGATATTAGGAGGAACACCAGTGGCGAAGGCGGCTTTCTGGATTAAAACTGACGTTGAGGCACGAAAGTGTGGGGAGCAAACAGG
>AB192220.1.1352
TACGTAGGTGGCGAGCGTTGTCCGGATTTACTGGGTGTAAAGGGCGCGTAGGCGGGCTTGCAAGTCAGATGTGAAATACCGAGGCTTAACCTCGGCACTGCATTTGAAACTGCAAGTCTTGAGTGTCGGAGAGGTAAGCGGAATTCCTAGTGTAGCGGTGAAATGCGTAGATATTAGGAGGAACACCAGTGGCGAAGGCGGCTTACTGGACGATAACTGACGCTGAGGCGCGAAAGTGTGGGGAGCAAACAGG
>AB192221.1.1325
TACGTAGGGGGCAAGCGTTATCCGGAATTACTGGGTGTAAAGGGTGAGTAGGCGGCTTGGCAAGTCATATGTGAAATCCCGGGGCTTAACCCCGGGACTGCATAAGAAACTGTTGAGCTAGAGTACAGGAGAGGCAAGTGGAATTCCATGTGTAGCGGTGAAATGCGTAGATATATGGAAGAACACCAGTGGCGAAGGCGACTTGCTGGACTGAAACTGACGCTGAGTCACGAAAGCGTGGGGAGCAAACAGG
>AB192222.1.1347
TACATAGGGGGCGAGCGTTATCCGGATTTACTGGGCGTAAAGGGTGCGTAGGCGGCATGCAAAGTCGAGTGTTAAAGACCGATGCTTAACATCGGAAAGGCGCTCGAAACTTGCAAGCTAGAGTAAAGGAGAGGTAAGCGGAATTACTAGTGTAGAGGTAAAATTCGTAGATATTAGTAAGAACACCAGTGGCGAAGGCGGCTTACTGGCCTTATACAGACGCTGAGGCACGAAAGTGTGGGGAGCAAACAGG
>AB192223.1.1334
TACGTAGGGGGCAAGCGTTATCCGGAATTACTGGGTGTAAAGGGTGAGTAGGCGGCGGCACAAGTCATGTGTGAAAGACCCGTGCTTAACATGGGCATTGCACAAGAAACTGTGCGGCTAGAGTACAGGAGAGGTAAGCGGAATTCCTAGTGTAGCGGTGAAATGCGTAGATATTAGGAAGAACACCAGTGGCGAAGGCGGCTTACTGGACTGAAACTGACGCTGAGTCACGAAAGCATGGGGAGCGAACAGG
>AB192226.1.1340
TACGTAGGTGGCGAGCGTTACTCGGAATTACTAGGCGTAAAGCGTATGTAGGCGGTCGTATAAGTCTTTAGTGAAATTTCTCGGCTCAACCGGGAAAGGTCTAAGGATACTGTTCGACTTGAGTGTGGGAGGGGGAGATGGAATTCATGGTGTAGCGGTGAAATGCGCAGATATCATAAGGAACACCGATGGCGAAAGCAGTCTCCTGGGCCAATACTGACGTTAAAGTACGAAAGCTAGGGTAGCAAACAGG
>AB192227.1.1339
TACGTAGGTGGCGAGCGTTACTCGGAATTACTAGGCGTAAAGCGTATGTAGGCGGTTAGATAAGTCTTTAGTGAAATTTCTCGGCTTAACCGGGAAAGGACTAATGATACTGTTTGACTTGAGTGTGGGATAGGGAGACGGAATTCCTGGTGTAGCGGTGAAATGCGTAGATATCAGGAGGAACACCGATGGCGAAAGCAGTCTCCTGACCCAATACTGACGCTAATGTACGAAAGCTAGGGTAGCAAACAGG
>AB192228.1.1326
TACAAAGGTTACAAGCGTTATCCGGATTTACTGGGCGTAAAGCGAGCGTAGGCTGATTGACAAGTCTGGGGTGAAATGCATCTGCTTAACAGATGTTTGCCTTGGAAACTGTCAGTCTAGAGTGTGATAGGGAGTTCTGGAACTCCATGTGGAGCGGTGGAATGCGTAGATATATGGAAGAACACCGGTAGTGAAGACGAGAACTTAGGTCACTACTGACGCTTAGGCTCGAAAGTGTGGGGAGCAAATAGG
>AB192230.1.1326
TACGTAGGGAGCAAGCGTTATCCGGATTCATTGGGCGTAAAGCGCGCGTAGGCGGCTTGTTAAGTCAGGTGTTAAATCTGAGGGCTCAACCCCCAGCCGCACCTGAAACCGGCAGGCTTGAGTTCGGTAGAGGAAAGTGGAATTCCCAGTGTAGCGGTGGAATGCGCAGATATTGGGAAGAACACCGGTGGCGAAGGCGGCTTTCTGGGCCGTAACTGACGCTGAGGCGCGAAAGCTAGGGGAGCAAACAGG
>AB192232.1.1321
TACAGAGGGTGCAAGCGTTGTTCGGAATTACTGGGCGTAAAGGGCGTGTAGGCGGTTGTGTAAGTCAGATGTTAAAGACCTGGGCTTAACCTAGGGGGTGCATTTGATACTGCATGACTAGAGGGCAGGAGAGGAGAATGGAATTTCCGGTGTAGAGGTAAAATTCGTAGATATCGGAAGGAACACCAGTGGCGAAGGCGATTCTCTGGACTGTTTCTGACGCTGAGGCGCGAAAGCGTGGGGAGCAAACAGG
>AB192233.1.1326
TACGAAGGGGGCAAGCGTTGTTCGGAATAACTGGGCGTAAAGGGTGAGTAGGCGGTTTAGTAAGTTTGGTGTGAAATACTTGGGCTTAACCTGAGAACTGCACTGAAGACTGCTAGGCTAGAGAGTTGTAGGGGATGACGGAATTATGCATGGAGAGGTGGAATTCATAGATATGCATAGGAACACCAGCGGCGAAGGCGGTCATCTGGGCAACAACTGACGCTGAGACACGAAAGCGTGGGTAGCAAACAGG
>AB192235.1.1361
TACGTAGGGTGCGAGCGTTAATCGGAATTACTGGGCGTAAAGGGTGCGCAGGCGGTTTTGTAAGACAGGTGTGAAATCCCCGGGCTTAACCTGGGCATGGCGCTTGTGACTGCAAGACTGGAGTACGGCAGAGGGGGGTGGAATTCCACGTGTAGCAGTGAAATGCGTAGAGATGTGGAGGAACACCGATGGCGAAGGCAGCCCCCTGGGCCTGTACTGACGCTCAAGCACGAAAGCGTGGGGAGCAAACAGG
>AB192239.1.1340
GACGAACTGTCCAAACGTTATTCGGAATCACTGGGCTTAAAGGGTGCGTAGGCTGTCTGATAAGTGAGGTGTGAAAGCCCTCAGCTCAACTGAGGAATTGCGCTTCAAACTGTCAGACTCGAGGAATGTAGGGGTAAGCGGAACTTGCGGTGGAGCGGTGAAATGCTTTGATATCGCAAGGAACACCGATGGCGTAGGCAGCTTACTGGGCATTATCTGACGCTGAGGCACGAAAGCTAGGGTAGCGAACGGA
>AB192240.1.1319
TACGAGGGGGGCGAGCGTTGTTCGGAATTATTGGGCGTAAAGGGTGCGTAGGCGGTTTGGTAAGTCTGATGTGAAATCTCTGGGCTCAACTCAGAGTCTGCATCGGAAACTGCCGGGCTTGAGTATGGGAGAGGTGAGTGGAATTCCTGGTGTAGCGGTGAAATGCGTAGATATCAGGAGGAACACCTGTGGCGAAAGCGGCTCACTGGACCATAACTGACGCTGATGCACGAAAGCTAGGGGAGCAAACAGG
>AB192241.1.1309
TACGTAGGACCCAAGCGTTGTCCGGATTTACTGGGTATAAAGGGTGCGCAGGCGGCTCTGTGCGTCAGAGGTTAAATACCCCGGCTCAACTGGGGAGGTGCCTTTGATACGGCAGGGCTTGAATGTGAGAGAGGATGATAGAATTCCTGGTGTAGCGGTGGAATGCGTAGATATCAGGAGGAATACCAGTGGCGAAGGCGGTCATCTGGCTCATTATTGACGCTCAGGCACGAAAGCGTGGGGATCAAACAGG
>AB192244.1.1359
CACGTAAGGGGCGAGCGTTGTTCGGAATTATTGGGCGTAAAGGGTGCGTAGGCGGTTATGTAAGCCTGGCGTGAAATCCTCTGGCTTAACCAGAGAACGGCGTTGGGAACTGTATGACTAGAGTCATGGAGGGGTAGTTGGAATTCCGCGTGTAGGGGTGAAATCTGTAGATATGCGGAAGAACACCGGTGGCGAAGGCGAACTACTAGCCAATGACTGACGCTGAGGCACGAAAGTGCGGGGAGCAAACAGG
>AB192245.1.1359
CACGTAAGGGGCGAGCGTTGTTCGGAATTATTGGGCGTAAAGGGCGCGTAGGCGGTTAATCAAGTCTGATGTGAAAGGCAGGGGCTCAACCTCTGGACTGCATTGGAAACTGGTTGGCTAGAGTCTGGGAGGGGAAGTTGGAATTCCGAGTGTAGGGGTGAAATCTGTAGATATTCGGAAGAACACCAGTGGCGAAAGCGAACTTCCAGCCTGGGACTGACGCTGAAGCGCGAAAGTGCGGGGAGCAAACAGG
>AB192246.1.1358
CACGTAAGGGGCGAGCGTTGTTCGGAATCATTGGGCGTAAAGGGCGCGTAGGCGGTTGAGTAAGTCTGATGTGAAATCCCCGGGCCCAACCCGGGAACTGCATTGGAAACTGTTTAACTTGGGTCATGGAGGGGCAGTCGGAATTCCGCGTGTAGGGGTGAAATCTGTAGATATGCGGAAGAACACCGGTGGCGAAGGCGGACTGCCAGCCAATGACTGACGCTGAGGCGCGAAAGTGCGGGGAGCAAACAGG
>AB192247.1.1364
CACGTAAGGGGCGAGCGTTGTTCGGAATTATTGGGCGTAAAGGGCGCGTAGGCGGTTATGCAAGTCTGATGTGAAATACCGGGGCTCAACCCCGGGGCTGCATTGGAAACTGGGTAACTAGAGTCATGGAGGGGGAGTTGGAATTCCTAGTGTAGGGGTGAAATCTATAGATATTAGGAAGAACACCGGTGGCGAAGGCGAACTTCTAGCCAATGACTGACGCTGAGGCGCGAAAGTGCGGGGAGCAAACAGG
>AB192248.1.1360
CACGTAAGGGGCGAGCGTTGTTCGGAATTATTGGGCGTAAAGGGCGCGTAGGCGGTTTTGTAAGTCTGATGTGAAATGGCGGGGCCCAACCCCGTCACCGCGTTGGAAACTGTGAGACTAGAGTCATGGAGGGGTAGTTGGAATTCCGCGTGTAGGGGTGAAATCTGTAGATATGCGGAAGAACACCGGTGGCGAAGGCGAACTACCAGCCAATGACTGACGCTGAGGCGCGAAAGTGCGGGGAGCAAACAGG
>AB192250.1.1359
CACGTAAGGGGCGAGCGTTGTTCGGAATTATTGGGCGTAAAGGGCATGTAGGCGGTTTTGTAAGCCTGGCGTGAAAGGCGGGAGCTTAACTCCCGGACTGCGCTGGGAACTGTGAGACTAGAGTCATGGAGGGGGAGTTGGAATTCCAGGTGTAGGGGTGAAATCTGTAGATATCTGGAAGAACACCGGTGGCGAAGGCGAACTTCTAGCCAATGACTGACGCTGAGGTGCGAAAGTGCGGGGAGCAAACAGG
>AB192251.1.1360
CACGTAAGGGGCGAGCGTTGTTCGGAATTATTGGGCGTAAAGGGCGCGTAGGCGGTTACGTAAGTCTGGCGTGAAAGGCGGGAGCTTAACTCCCGGACTGCGCTGGAAACTGTGTGACTAGAGTCATGGAGGGGGAGTTGGAATTCCTGGTGTAGGGGTGAAATCTGTAGATATCAGGAAGAACACCGGTGGCGAAGGCGAACTTCCAGCCAATGACTGACGCTGAGGCGCGAAAGTGCGGGGAGCAAACAGG
>AB192252.1.1360
CACGTAAGGGGCGAGCGTTGTTCGGAATTATTGGGCGTAAAGGGTGCGTAGGCGGTTATGTAAGTCTGTGGTGAAATGGCAGGGCTCAACCCTGTCACTGCCATGGAAACTGTATAACTGGAGTCATGGAGGGGGAGTTGGAATTCCTGGTGTAGGGGTGAAATCTGTAGATATCAGGAAGAACACCGGTGGCGAAGGCGAACTTCTAGCCAATGACTGACGCTGAGGCACGAAAGTGCGGGGAGCAAACAGG
>AB192253.1.1360
CACGTAAGGGGCGAGCGTTGTTCGGAATTATTGGGCGTAAAGGGCGCGTAGGCGGTTACGCAAGTCCGGCGTGAAAGGCAGGAGCTCAACTCCTGGACTGCGCTGGAAACTGTGCAACTGGAGTCACGGAGGGGTAGTCGGAATTCCTGGTGTAGGGGTGAAATCTGTAGATATCAGGAAGAACACCGGTGGCGAAGGCGGACTACCAGCCGATGACTGACGCTGAGGCGCGAAAGTGCGGGGAGCAAACAGG
>AB192254.1.1358
CACGTAAGGGGCGAGCGTTGTTCGGAATTATTGGGCGTAAAGGGCGCGTAGGCGGCGCTGTAAGCCCGGCGTGAAATCCTCCGGCTTAACCGGGGAACTGCGTTGGGAACTGCAGCGCTTGAGTCACGGAGGGGAAGTCGGAATTCCTAGTGTAGGGGTGAAATCTGTAGATATTAGGAAGAACACCGGCGGCGAAGGCGGACTTCTAGCCGATGACTGACGCTGAGGCGCGAAAGTGCGGGGAGCAAACAGG
>AB192255.1.1360
CACGTAAGGGGCGAGCGTTGTTCGGAATTATTGGGCGTAAAGGGCGCGTAGGCGGTTACGTAAGTCCGGCGTGAAAGGCGGGAGCTTAACTCCCGGACTGCGCTGGAAACTGGGTAACTGGAGTCATGGAGGGGTAGTTGGAATTCCTGGTGTAGGGGTGAAATCTGTAGATATCAGGAAGAACACCGGTGGCGAAGGCGAACTACTAGCCAATGACTGACGCTGAGGCGCGAAAGTGCGGGGAGCAAACAGG
>AB192257.1.1361
CACGTAAGTTGCGAGCGTTGTTCGGAATTATTGGGCGTAAAGGGCATGTAGGCGGTCAAGCAAGCTTGATGTGAAATCCATGGGCTCAACCCGTGAACTGCATTGAGAACTATTTGACTTGAATTACCGAGGGGAAGCCGGAATTCCAGGTGTAGGGGTGAAATCTGTAGATATCTGGAAGAACACCGATGGCGAAGGCAGGCTTCTATTGGATAATTGACGCTGAGGTGCGAAGGTGCGGGGAGCGAACAGG
>AB192258.1.1360
CACGTAAGGGGCGAGCGTTGTTCGGAATTATTGGGCGTAAAGGGCACGTAGGCGGTTTTGCAAGTCCGGCGTGAAATGGCGGAGCTTAACTCCGTCACTGCGCTGGAAACTGTGAGACTTGAGTCACGGAGGGGTAGTTGGAATTCCTGGTGTAGGGGTGAAATCTGTAGATATCAGGAAGAACACCGGTGGCGAAGGCGAACTACTAGCCGATGACTGACGCTGAGGTGCGAAAGTGCGGGGAGCAAACAGG
>AB192259.1.1360
CACGTAAGGGGCGAGCGTTGTTCGGAATTATTGGGCGTAAAGGGCACGTAGGCGGTTTTGTAAGTCTGGCGTGAAATGGCGGAGCTTAACTCCGTCACTGCGTTGGAAACTGTAAAACTAGAGTCATGGAGGGGTAGTTGGAATTCCTGGTGTAGGGGTGAAATCTGTAGATATCAGGAAGAACACCGGTGGCGAAGGCGAACTACTAGCCGATGACTGACGCTGAGGTGCGAAAGTGCGGGGAGCAAACAGG
>AB192260.1.1354
TACGGAGGATCCGAGCGTTATCCGGATTTATTGGGTTTAAAGGGTGCGCAGACGGTTTGCCAAGTTAGTGGTTAAATTTACGGGCTTCACCCGTACACGCCATTAAAACTGGTGAACTAGAGTGTAAATGAGGTAGGCGGAATAAGTTAAGTAGCGGTGAAATGCTTAGATATAACTTAGAACTCCGATAGCGCAGGCAGCTTACCAGGCTACAACTGACGTTCAGGCACGAAAGCATGGGTAGCGAACAGG
>AB192261.1.1352
TACGGAGGATGCGAGCGTTATCCGGATTTATTGGGTTTAAAGGGTGCGTAGGTGGTTTTTTAAGTCAGCGGTGAAATCTCGGAGCTTAACTCCGAAACTGCCGTTGAAACTGGGGGACTTGAGAGTGGACGAGGTAGGCGGAATTTATAGTGTAGCGGTGAAATGCTTAGATATTATAAAGAACTCCGATAGCGCAGGCAGCTTACCAGGTCACATCTGACACTGAGGCACGAAAGCGTGGGTATCAAACAGG
>AB192262.1.1357
TACGGAGGATGCGAGCGTTATCCGGATTTATTGGGTTTAAAGGGTGCGTAGGCGGCCCGCTAAGTCAGCGGTGAAATCGCCCGGCTCAACCGGGCACGTGCCGTTGATACTGGCGGGCTTGAGGGCGAGCGAGGCCGGCGGAATGCGCGGTGTAGCGGTGAAATGCATAGATATCGCGCAGAACTCCGATTGCGAAGGCAGCCGGCCAGCTCGCCGCTGACGCTGAGGCACGACAGCGTGGGGAGCGAACAGG
>AB192264.1.1352
TACGGAGGATGCAAGCGTTATCCGGATTTATTGGGTTTAAAGGGTGCGTAGGCGGGCGCATAAGTCAGTGGTGAAATACAGTCGCTTAACGATTGAGGTGCCATTGATACTGTGTGTCTTGAGTGTATTTGAGGTAGGCGGAATGTGCAGTGTAGCGGTGAAATGCTTAGATATTGCACAGAACACCGATTGCGAAGGCAGCTTACTAAGATATAACTGACGCTGAAGCACGAAAGTGTGGGGATCAAACAGG
>AB192266.1.1353
TACGGAGGATGCGAGCGTTATCCGGATTTATTGGGTTTAAAGGGTGCGTAGGCGGCGCATTAAGTCAGCGGTGAAATATTGGGGCTCAACCCCATTCGTGCCGTTGATACTGGTGTGCTTGAGTGTAAATGAGGCTGGCGGAATGTGCAGTGTAGCGGTGAAATGTTTAGATATTGCACAGAACACCGATTGCGAAGGCAGCTGGCTAATTTACAACTGACGCTGAGGCACGATAGCGCGGGGAGCAAACAGG
>AB192267.1.1344
TACGGAGGATGCGAGCGTTATCCGGATTTATTGGGTTTAAAGGGTGCGTAGGTGGTTTTATAAGTCAGCGGTGAAATCTCGATGCTTAACATCGACACTGCCGTTGAAACTGTAAGACTTGAGTGTAAATGAGGTAGGCGGAATTCGTAGTGTAGCGGTGAAATGCATAGATATTACGAAGAACACCGATAGCGCAGGCAGCTTACCAAGCTACAACTGACACTGAAGCACGAAAGTGTGGGTATCAAACAGG
>AB192268.1.1356
TACGGAGGATGCGAGCGTTATCCGGATTTATTGGGTTTAAAGGGTGCGTAGGTGGGCTTTTAAGTCAGCGGTGAAATTCTGGTCGCTTAACGATAGAAGTGCCGTTGAAACTGGGGGCCTTGAGTATGGATGAAGCAGGCGGAATGCGTGGTGTAGCGGTGAAATGCTTAGAGATCACGCAGAACTCCGATTGCGAAGGCAGCTTGCTAAGGCATAACTGACACTGAAGCACGAAAGCGTGGGTATCAAACAGG
>AB192269.1.1343
TACGGAGGATGCGAGCGTTATCCGGATTTATTGGGTTTAAAGGGTGCGTAGGTTGTTTGATAAGTCAGCGGTGAAATACCGGAGCTCAACTCCGGAACTGCCGTTGAAACTGTCGGACTTGAGAGTGAACGAGGTAGGCGGAATTCGTAGTGTAGCGGTGAAATGCATAGATATTACGAAGAACCCCGATAGCGCAGGCAGCTTACCAGGCCACGACTGACACTGAAGCACGAAAGTGTGGGTATCAAACAGG
>AB192270.1.1340
TACGTAGGTGGCGAGCGTTACTCGGAATTACTAGGCGTAAAGCGTATGTAGGCGGTCGTATAAGTCTTTAGTGAAATTTCTCGGCTCAACCGAGAAAGGTCTAAGGATACTGTTCGACTTGAGTATGGGAGGGGGAGACGGAATTCCTGGTGTAGCGGTGAAATGCGTAGATATCAGGAGGAACACCGATGGCGAAAGCAGTCTCCTGGGCCAATACTGACGTTAAAGTACGAAAGCTAGGGTAGCAAACAGG
>AB192272.1.1339
TACGTAGGTGGCGAGCGTTACTCGGATTTACTAGGCGTAAAGCGTATGTAGGCGGTTGGATAAGTCTTTAGTGAAATTTCTCGGCTTAACCGGGAAGGGCCTAATGATACTGTTTGGCTTGAGTGTGGGAGGGGGAGACGGAATTCCTGGTGTAGCGGTGAAATGCGTAGATATCAGGAGGAACACCGATGGCGAAAGCAGTTTCCTGGCCCAATACTGACGCTGATGTACGAAAGCTAGGGTAGCAAACAGG
>AB192273.1.1339
TACGTAGGTGGCGAGCGTTACTCGGAATTACTAGGCGTAAAGCGTATGTAGGCGGTCGGAATGAGTTATTAACGAAATTTCTCTGCTTAACAGAGAAGGGTATAGTAATACTGTTTGGCTTGAGTATTGGAGAGGGAGACGGAATTCCTGGTGTAGCGGTGGAATGCGTAGATATCAGGAGGAACACCGATGGCGAAAGCAGTCTCCTGGCCAAATACTGACGCTAATGTACGAAAGCTAGGGTAGCAAACAGG
>AB192274.1.1340
TACGTAGGTGGCGAGCGTTACTCGGAATTACTAGGCGTAAAGCGTATGTAGGCGGTTAGATAAGTCTTTAGTGAAATTTCTCTGCTCAACAGGGGAAGGGTCTAAGGATACTGTTTGACTTGAGTGTTGGAGGGGGAGACGGAATTCTTGGTGTAGCGGTGAAATGTGTAGATATCAGGAGGAACACCGTTGGCGAAAGCGGTTTCCTGGCCAAATACTGACGCTAATGTACGAAGGCTAGGGTAGCAAACAGG
>AB192275.1.1322
TACGTAGGGGGCAAGCGTTGTCCGGAATGACTGGGCGTAAAGGGAGTGTAGGCGGTTTTTTAAGTTATATGTGAAAGCCCACGGCTCAACCGTGGAACTGCATATAAAACTGGAGAACTGGAGTGCAGGAGAGGTAAGTGGAATTCCTAGTGTAGCGGTGGAATGCGTAGATATTAGGAGGAACACCAGTGGCGAAGGCGACTTACTGGACTGTAACTGACGCTGAGGCTCGAAAGCGTGGGGAGCAAACAGG
>AB192276.1.1342
TACGTAGGTGGCGAGCGTTGTCCGGATTTACTGGGTGTAAAGGGCGTGTAGGCGGGACATAAAGTCAGATGTGAAATACCGGGGCTCAACCCCGGGGCTGCATTTGAAACTTATGTTCTTGAGTGCTGGAGAGGAAAGCGGAATTCCTAGTGTAGCGGTGAAATGCGTAGATATTAGGAGGAACACCAGTGGCGAAGGCGGCTTTCTGGACAGTAACTGACGCTGAGGCGCGAAAGCGTGGGGAGCAAACAGG
>AB192277.1.1647
TACGTAGGGGGCGAGCGTTGTCCGGATTTATTGGGTGTAAAGGGCGTGTAGGCGGCCTGCTAGGTCGAGCGTGAAATCCCGAAGCTTAACTTCGGAACCGCGCTCGAAACCGGCTAGCTTGAGTGGGATAGAGGCGAGTGGAATTTCCGGTGGAGCGGTGAAATGCGTAGATATCGGAAGGAACACCAGTGGCGAAGGCGGCTCGCTGGGTCTTAACTGACGCTGAGGCGCGAAAGCATAGGGAGCAAACAGG
>AB192279.1.1333
TACGTAGGTGGCAAGCGTTGTCCGGATTTACTGGGTGTAAAGGGCGCGTAGGCGGGGAAGAAAGTCAGATGTGAAATCTGTGGGCTTAACCCACAAACTGCATCTGAAACTTCTTTTCTTGAGTATCGGAGAGGCAGGCGGAATTCCATGTGTAGCGGTGAAATGCGTAGATATATGGAGGAACACCAGTGGCGAAGGCGGCCTGCTGGACGACAACTGACGCTGAGGCGCGAAAGCGTGGGGAGCAAACAGG
>AB192280.1.1311
TACGAAGGGTGCAAGCGTTGTTCGGATTTACTGGGCGTAAAGCGTCTGTAGGTGGTGATTTAAGTTAGTGGTGAAATCCCAGGGCCCAACCCTGGAACTGCCATTGATACTGGATCGCTGGACCACAATAGAGGTAGATGGAATATACGGTGTAGAGGTGACATTCGTAGATATCGTATAGAACACCAATGGCGAAGGCAGTCTACTGGATTGCTGGTGACACTGAGAGACGTAAGCGTGGGTAGCAAACAGA
>AB192281.1.1323
TACGAAGGGTGCTAGCGTTGTTCGGAATTATTGGGCGTAAAGGGTGTGTAGGCCGCCCCCTAAGTCAGTTGTGAAATCCCCGAGCTCAACTTGGGAATTGCGATTGATACTATGGGGCTAGGGTAAGATATGTGATGGCAGAATTTCTAGTGTAGGGGTTAAATCCGTAGATATTAGAAGGAATACCGGTGGTGTAGACGGCTATCGAGGTCTTTACCGACGCTGAAACACGAAAGAGTGGGGAGCAAACAGG
>AB192282.1.1321
TACAGAGGGTGCAAGCGTTGTTCGGAATTACTGGGCGTAAAGGGCGTGTAGGCGGTTTTATAAGTCAGATGTTAAAGACCTGGGCTTAACCTAGGGGGTGCGTTTGATACTGTGAGACTAGAGTGCAGGAGAGGAGAGTGGAATTTCCGGTGTAGAGGTGAAATTCGTAGATATCGGAAGGAACACCAGTGGCGAAGGCGACTCTCTGGACTGCAACTGACGCTGAGGCGCGAAAGCGTGGGGAGCAAACAGG
>AB192283.1.1323
GACGGAGGGGGCTAGCGTTGTTCGGAATTACTGGGCGTAAAGGGCGCGTAGGCGGTTTTGTAAGTTAGATGTTAAAGACCTGGGCTTAACCTGGGGGGTACGTTTAATACTGCAAGGCTCGAGTGTGAAAGGGGAGAGTGGAATTTCCGGTGTAGAGGTGGAATTCGTAGATATCGGAAGGAACACCAGAAGCGAAGGCGGCTCTCTGGTTCACAACTGACGCTGAGGCGCGAAAGCGTGGGGAGCAAACAGG
>AB192284.1.1319
TACGAAGGGAGCTAGCGTTGTTCTGAATTACTGGGCGTAAAGGGTGCGTAGGCGGCTTTACAAGTTTGGTGGGAAAGACCTGGGCTTAACCTGGGAACTGCATTGAAAACTGTAAGGCTTGAGAATGGAAGAGGAAAAATGGAATTGCGAGTGTAGAGGTGAAATTCGTAGATATTCGCAAGAACACCAATGGCGAAGGCAGTTTTCTGGTCCAATATCTGACGCTGAGGCACGAAAGCGTGGGTAGCAAACAGG
>AB192285.1.1360
TACGTAGGGTGCGAGCGTTAATCGGAATTACTGGGCGTAAAGGGTGCGCAGGCGGCCTTGTAAGACAAGCGTGAAATCCCCGGGCTCAACCTGGGAATGGCGCTAGTGACTGCAAAGCTAGAGTACGGCAGAGGGAGGTAGAATTCCACGTGTAGCAGTGAAATGCGTAGAGATGTGGAGGAATACCGATGGCGAAGGCAGCCTTCCGGGCTGATACTGACGCTCAAGCACGAAAGCGTGGGGAGCAAACAGG
>AB192286.1.1352
TACGTAGGGTGCAAGCGTTAATCGGAATTACTGGGCGTAAAGCGTGCGCAGGCGGTTTTGCAAGACAGATGTGAAATCCCCGGGCTTAACCTGGGAATGGCATTTGTGACTGCAAGGCTAGAGTGTGTCAGAGGGGGGTAGAATTCCACGTGTAGCAGTGAAATGCGTAGATATGTGGAGGAATACCGATGGCGAAGGCAGCCCCCTGGGATAACACTGACGCTCATGCACGAAAGCGTGGGGAGCAAACAGG
>AB192288.1.1367
TACGGAGGGTGCGAGCGTTAATCGGAATCACTGGGCGTAAAGGGCGCGTAGGCTGTTTTGTAAGTCAGGGGTGAAAGCCCACCGCTTAACGGTGGAATGGCCTTTGAAACTGCGAAACTGGAGTGCGGGAGAGGGCGGCGGAATTCCAGGTGTAGGGGTGAAATCCGTAGATATCTGGAGGAACACCGGCGGCGAAGGCGGCCGCCTGGCCCGCAACTGACGCTGAGGCGCGAAAGCGTGGGTAGCAAACAGG
>AB192289.1.1339
TACGTATGGAGCAAGCGTTATCCGGATTTATTGGGCGTAAAGCGCGCGTAGGCGGATTGTTAAGTGGAGTGTTAAACCCCGGGGCTCAACCCCATTAGGGACGTTGCACGACCAAACTGGCAGTCTTGAGTGTGGTAGAGGTAAGTGGAATTCCCAGTGTAGCGGTGGAATGCGTAGATATTGGGAAGAACACCAACAGCGAAGGCAGCTTACTGGACCACCACTGACGCTGAGGTGCGAAAGCTAGGGGAGCAAACAGG
>AB192290.1.1353
TACGTAGGGTGCAAGCGTTATCCGGAATTATTGGGCGTAAAGGGCTCGTAGGTGGTTTGTCGCGTCTGATGTGAAAATTCTAGGCTCAACCTGGAAACTGCATCGGGTACGGGCGAACTAGAGTATGGTAGAGGAGTTTGGAACTCCTGGTGTAGCGGTGGAATGCGCAGATATCAGGAAGAATACCAACAGCGAAGGCAGGACTCTGGGCCATAACTGACGCTGAGGAGCGAAAGCATGGGGAGCGAACAGG
>AB192292.1.1431
TACGGAGGGTGCAAGCGTTATCCGGATTCACTGGGTTTAAAGGGTGCGTAGGTGGGTTGGTAAGTCAGTGGTGAAATCCCCGAGCTTAACTTGGGAACTGCCATTGATACTATCAGTCTTGAATACCGTGGAGGTCAGCGGAATATGTCATGTAGCGGTGAAATGCTTAGATATGACATAGAACACCAATTGCGAAGGCAGCTGGCTACACGAATATTGACACTGAGGCACGAAAGCGTGGGGATCAAACAGG
>AB192415.1.1487
TACGTAGGGTGCGAGCGTTGTCCGGAATTACTGGGCGTAAAGAGCTTGTAGGCGGCTTGTCGCGTCGATCGTGAAAACTCGGGGCTCAACCCCGAGCTTGCGGTCGATACGGGCAGGCTTGAGTACTTCAGGGGAGACTGGAATTCCTGGTGTAGCGGTGAAATGCGCAGATATCAGGAGGAACACCGGTGGCGAAGGCGGGTCTCTGGGAAGTAACTGACGCTGAGAAGCGAAAGCGTGGGTAGCGAACAGG
>AB193101.1.1478
TACGGAGGGTGCAAGCGTTATCCGGATTTATTGGGTTAAAGGGTCCGTAGGCTTGATTTGTAAGTCAGTGTGAAATCTCACAGCTCAACTGTGAACTGCCATTGATACTGCAAGTCTTGAGTGTTGTTGAAGTAGCTGGAATAAGTAGTGTAGCGGTGAAATGCATAGATATTACTTAGAACACCAATTGCGAAGGCAGGTTACTAAGCAACAACTGACGCTGATGGACGAAAGCGTGGGGAGCGAACAGG
>AB193172.1.1429
TACGTAGGGTGCGAGCGTTGTCCGGAATTATTGGGCGTAAAGAGCTTGTAGGCGGTTTGTCGCGTCTGCTGTGAAATTTCGGGGCTTAACCCCGAACTTGCAGTGGGTACGGGCAGACTAGAGTGTGGTAGGGGAGACTGGAATTCCTGGTGTAGCGGTGAAATGCGCAGATATCAGGAGGAACACCGATGGCGAAGGCAGGTCTCTGGGCCATAACTGACGCTGAGAAGCGAAAGCATGGGGAGCGAACAGG
>AB193261.1.1528
TACGTAGGGCGCGAGCGTTGTCCGGAATCATTGGGCGTAAAGCGCGTGTAGGCGGCTGAGTAAGTCTGCTGTGAAAGTCCAGGGCTCAACCCTGGAATGTCGGCGGATACTGCTCAGCTGGAGTACGGGAGGGGCGAGTGGAATTCCTGGTGTAGCGGTGGAATGCGCAGATATCAGGAGGAACACCTATGGCGAAGGCAGCTCGCTGGAACGTTACTGACGCTGAGACGCGAAAGCGTGGGGAGCAAACAGG
>AB193318.1.1329
GACGTAGGGGGCGAGCGTTGTCCGGAATTACTGGGCGTAAAGGGCGCGTAGGCGGCCACTTAAGTCAGGTGTAAAAAACCCGGGCTCAACCCGGGGGATGCACATGAAACTGGGTGGCTAGAGGGCAGGAGAGGGGAGTGGAATTCCCGGTGTAGCGGTGAAATGCGTAGATATCGGGAGGAATACCAGTGGCGAAGGCGACTCTCTGGACTGACCCTGACGCTGAGGCGCGAAAGCGTGGGGAGCAAACAGG
>AB193322.1.1361
GACGTAGGGGGCGAGCGTTGTCCGGAATTACTGGGCGTAAAGGGCGCGTAGGCGGTCACTTAAGTCAGGTGTAAAAAACCCGGGCTCAACCCGGGGGATGCACATGAAACTGGGTGGCTAGAGGGCAGGAGAGGGGAGTGGAATTCCCGGTGTAGCGGTGAAATGCGTAGATATCGGGAGGAATACCAGTGGCGAAGGCGACTCTCTGGACTGACCCTGACGCTGAGGCGCGAAAGCGTGGGGAGCAAACAGG
>AB193438.1.1386
TACGGAGGGGGTTAGCGTTGTTCGGAATTACTGGGCGTAAAGCGCACGTAGGCGGACTATTAAGTCAGAGGTGAAATCCCAGGGCTCAACCCTGGAACTGCCTTTGATACTGGTAGTCTTGAGTTCGAGAGAGGTGAGTGGAATTCCGAGTGTAGAGGTGAAATTCGTAGATATTCGGAGGAACACCAGTGGCGAAGGCGGCTCACTGGCTCGATACTGACGCTGAGGTGCGAAAGTGTGGGGAGCAAACAGG
>AB193569.1.1475
TACGTAGGGCGCAAGCGTTGTCCGGAATTATTGGGCGTAAAGAGCTCGTAGGCGGTCTGTCACGTCTGCCGTGAAAACCCGAGGCTTAACCTCGTGGCTTGCGGTGGATACGGGCAGACTAGAGGTAGGTAGGGGAGAATGGAATTCCCGGTGTAGCGGTGAAATGCGCAGATATCGGGAGGAACACCGGTGGCGAAGGCGGTTCTCTGGGCCTTACCTGACGCTGAGGAGCGAAAGCGTGGGGAGCGAACAGG
>AB193570.1.1471
TACGTAGGGCGCAAGCGTTGTCCGGAATTATTGGGCGTAAAGAGCTCGTAGGCGGTTTGTCGCGTCTGTCGTGAAAGCTCGCAGCTTAACTGCGGGTCTGCGGTGGATACGGGCAGGCTAGAGGCAGGTAGGGGAGAACGGAATTCCCGGTGTAGCGGTGAAATGCGCAGATATCGGGAGGAACACCGGTGGCGAAGGCGGTTCTCTGGGCCTGTACTGACGCTGAGGAGCGAAAGCGTGGGGAGCGAACAGG
>AB193572.1.1515
TACGTAGGGCGCAAGCGTTGTCCGGAATTATTGGGCGTAAAGAGCTCGTAGGCGGCCTGTCGCGTCTGCCGTGAAAGCCCGTGGCTTAACTGCGGGTCTGCGGTGGATACGGGCAGGCTAGAGGCTGGTAGGGGCAAGCGGAATTCCTGGTGTAGCGGTGAAATGCGCAGATATCAGGAGGAACACCGGTGGCGAAGGCGGCTTGCTGGGCCGGTTCTGACGCTGAGGAGCGAGAGCGTGGGGAGCGAACAGG
>AB193605.1.1723
TTCCAGCTCCAATAGCGTATACTAAAGTTGTTGCAGTTAAAAAGCTCGTAGTTGGATTTCTGCGTTGGTGGGGCGCCCGTGGCCTCTGGTCGTTGGGCAGCAACTCCGTCGCATCCTGCCGCGAACCACGCTACCATTCGTTTGGTGGCGTCCGGGGATCGGCTCGTTTACTTTGAGAAAAATAGAGTGTTCAAAGCAGGCCTGATGCCTTGAATAATGTAGCATGGAATAATGATAAAGGACTTTGGTTCTATTTTGTTGGTGTTCGGGACCGAAGTAATGATTGATAGGGACAGTTGGGGGCGTCTGTATTCTGAAGCGAGAGGTGAAATTCTTAGACCTTCGGAAGACAAACAGCTGCGAAAGCGTTCGCCAAGGATGTTCCCTTTGATCAAGAACGAAAGTTGGGGGATCGAAGACG
>AB193724.27.1492
TACGTAGGGTGCGAGCGTTAATCGGAATTACTGGGCGTAAAGCGTGCGCAGGCGGTTTTGTAAGTCAGATGTGAAATCCCCGAGCTCAACTTGGGAACTGCGTTTGAAACTACAAGACTAGAATATGTCAGAGGGGGGTAGAATTCCACGTGTAGCAGTGAAATGCGTAGAGATGTGGAGGAATACCAATGGCGAAGGCAGCCCCCTGGGATAATATTGACGCTCATGCACGAAAGCGTGGGGAGCAAACAGG
>AB193725.27.1492
TACGTAGGGTGCGAGCGTTAATCGGAATTACTGGGCGTAAAGCGTGCGCAGGCGGTTTGGCAAGTCAGATGTGAAATCCCCGAGCTCAACTTGGGAACTGCGTTTGAAACTGCCAGACTAGAATATGTCAGAGGGGGGTAGAATTCCACGTGTAGCAGTGAAATGCGTAGAGATGTGGAGGAATACCAATGGCGAAGGCAGCCCCCTGGGATAATATTGACGCTCATGCACGAAAGCGTGGGGAGCAAACAGG
>AB193751.1.1460
TACGGAGGGTGCGAGCGTTAATCGGAATTACTGGGCGTAAAGCGCATGCAGGCGGTCTGGTCAGTCAGATGTGAAAGCCCCGGGCTCAACCTGGGAATTGCATTTGATACTGCCAGACTAGAGTCCTTGAGAGGGGGGTAGAATTTCAGGTGTAGCGGTGAAATGCGTAGAGATCTGAAGGAATACCAGTGGCGAAGGCGGCCCCCTGGCAAGAGACTGACGCTCAGATGCGAAAGCGTGGGGAGCAAACAGG
>AB193754.1.1488
TACGGAGGGTGCGAGCGTTAATCGGAATTACTGGGCGTAAAGCGCATGCAGGCGGTTTGGTCAGTCAGATGTGAAAGCCCCGGGCTCAACCTGGGAATTGCATTTGATACTGCCAAACTAGAGTCCTTGAGAGGGGGGTAGAATTTCAGGTGTAGCGGTGAAATGCGTAGAGATCTGAAGGAATACCAGTGGCGAAGGCGGCCCCCTGGCAAGAGACTGACGCTCAGATGCGAAAGCGTGGGGAGCAAACAGG
>AB193755.1.1488
TACGGAGGGTGCGAGCGTTAATCGGAATTACTGGGCGTAAAGCGCATGCAGGCGGCCAAGTCAGTCAGATGTGAAAGCCCCGGGCTTAACCTGGGAATTGCATTTGATACTGCTTGGCTAGAGTCCTTGAGAGGGGGGTAGAATTTCAGGTGTAGCGGTGAAATGCGTAGAGATCTGAAGGAATACCAGTGGCGAAGGCGGCCCCCTGGCAAGAGACTGACGCTCAGATGCGAAAGCGTGGGGAGCAAACAGG
>AB193756.1.1471
TACGGARGGTGCGAGCGTTAATCGGAATTACTGGGCGTAAAGCGCATGCAGGCGGCCAAGTCAGTCAGATGTGAAAGCCCCGGGCTCAACCTGGGAATTGCATTTGATACTGCTTGGCTAGAGTCCTTGAGAGGGGGGTAGAATTTCAGGTGTAGCGGTGAAATGCGTAGAGATCTGAAGGAATACCAGTGGCGAAGGCGGCCCCCTGGCAAGAGACTGACGCTCAGATGCGAAAGCGTGGGGAGCAAACAGG
>AB193828.1.1426
TACGAAGGGTGCAAGCGTTAATCGGAATTACTGGGCGTAAAGCGCGCGTAGGTGGTTTGTTAAGTTGAATGTGAAAGCCCCGGGCTCAACCTGGGAACTGCATCCAAAACTGGCAAGCTAGAGTATGGCAGAGGGTGGTGGAATTTCCTGTGTAGCGGGTGAAAATGCGTAGATATAGGAAGGAACACCCAGTTGGCGAAGGGCGACCACCTGGGGCTAATACTGACACTGAGGTGCGAAAAGCCGTGGGGAGCAAAACAGG
>AB193876.1.1437
TACGAAGGGACCTAGCGTAGTTCGGAATTACTGGGCTTAAAGAGTTCGTAGGTGGTTAAAAAAGTTGGTGGTGAAATCCCAGAGCTTAACTCTGGAACTGCCATCAAAACTTTTTAGCTAGAGTGTGATAGAGGAAAGCAGAATTTCTAGTGTAGAGGTGAAATTCGTAGATATTAGAAAGAATACCGATTGCGAAGGCAGCTTTCTGGATCACAACTGACACTGAGGAACGAAAGCATGGGTAGCGAAGAGG
>AB193878.1.1450
TACGGAGGGGGCTAGCGTTGTTCGGAATTACTGGGCGTAAAGCGCACGTAGGCGGCTTTGTAAGTCAGAGGTGAAAGCCTGGAGCTCAACTCCAGAACTGCCTTTGAGACTGCATCGCTTGAATCCAGGAGAGGTCAGTGGAATTCCGAGTGTAGAGGTGAAATTCGTAGATATTCGGAAGAACACCAGTGGCGAAGGCGGCTGACTGGACTGGTATTGACGCTGAGGTGCGAAAGCGTGGGGAGCAAACAGG
>AB193883.1.1436
TACGAAGGGACCTAGCGTAGTTCGGAATTACTGGGCTTAAAGAGCACGTAGGTGGTTAAAAAAGTTGGTGGTGAAATCCCAGAGCTTAGCTCTGGAACTGCCATCAAAACTTTTTAGCTAGAGTATGATAGAGGAAAGTAGAATTTCTAGTGTAGAGGTGAAATTCGTAGATATTAGAAAGAATACCGATTGCGAAGGCAGCTTTCTGGATCATTACTGACACTGAGGTGCGAAAGCATGGGTAGCGAAGAGG
>AB193887.1.1434
TACGAAGGGATCTAGCGTAGTTCGGAATTACTGGGCTTAAAGAGCTCGTAGGTGGTTAAAAAAGTTGGTGGTGAAATCCCAAGGCTCAACCTTGGAACTGCCATCAAAACTTTTTAGCTTGAGTGTGATAGAGGAAAGTGGAATTTCTAGTGTAGAGGTGAAATTCGTAGATATTAGAAAGAACACCAAAAGCGAAGGCAACTTTCTGGATCACTACTGACACTGAGGAGCGAAAGCATGGGTAGCGAAGAGG
>AB193889.1.1435
TACGAAGGGACCTAGCGTAGTTCGGAATTACTGGGCTTAAAGAGCTCGTAGGTGGTTAGAAAAGTTGGTGGTGAAATCCCAAGGCTCAACCTTGGAACTGCCATCAAAACTTTCTAGCTTGAGTGTGATAGAGGAAAGTGGAATTTCTAGTGTAGAGGTGAAATTCGTAGATATTAGAAAGAACACCAAATGCGAAGGCAACTTTCTGGATCACTACTGACACTGAGGAGCGAAAGCATGGGTAGCGAAGAGG
>AB193890.1.1437
TACGAAGGGACCTAGCGTAGTTCGGAATTACTGGGCTTAAAGAGCTCGTAGGTGGTTAAAAAAGTTGGTGGTGAAATCCCAAGGCTTAACCTTGGAACTGCCATCAAAACTTTTTAGCTAGAGTGTGATAGAGGAAAGTGGAATTTCTAGTGTAGAGGTGAAATTCGTAGATATTAGAAAGAACACCAAATGCGAAGGCAACTTTCTGGATCACTACTGACACTGAGGAGCGAAAGCATGGGTAGCGAAGAGG
>AB193895.1.1436
TACGAAGGGACCTAGCGTAGTTCGGAATTACTGGGCTTAAAGAGCTCGTAGGTGGTTAGAAAAGTTGGTGGTGAAATCCCAAGGCTTAACCTTGGAACTGCCATCAAAACTTTTTAACTAGAGTATGATAGAGGAAAGTGGAATTTCTAGTGTAGAGGTGAAATTCGTAGATATTAGAAAGAACACCAATTGCGAAGGCAACTTTCTGGATCATTACTGACACTGAGGAGCGAAAGCATGGGTAGCGAAGAGG
>AB193896.1.1436
TACGAAGGGACCTAGCGTAGTTCGGAATTACTGGGCTTAAAGAGTTCGTAGGTGGTTAAAAAAGTTGGTGGTGAAATCCCAGAGCTTAACTCTGGAACTGCCATCAAAACTTTTTAGCTAGAGTATGATAGAGGAAAGCAGAATTTCTAGTGTAGAGGTGAAATTCGTAGATATTAGAAAGAATACCGATTGCGAAGGCAGCTTTCTGGATCATTACTGACACTGAGGAACGAAAGCATGGGTAGCGAAGAGG
>AB193897.1.1412
TACGTAGGGTGCAAACGTTGTCCGGTATTATTGGGCGTAAAGAGTTCTGTAGGCGGAAGTGTAAGTTATACGTTAAAGCCTCCGGCTCACCCGGAGAAAGGCGTGTAATACTGCACTTCTAGAGGTACCTAGGGGTAAGCGGAACGTATGGAGTAGGGGTGAAATCCATTGATACCATACGGAACACCAAAGGCGAAGGCAGCTTACTGGGAGTAACCTGACGCTGAGAGACGAAAGCACGGGCAGAAAAGCGG
>AB193899.1.1479
TACGGAGGGTGCAAGCGTTACTCGGAATCACTGGGCGTAAAGGACACGTAGGCGGGTTGGAAAGTCAGATGTGAAATCCTACAGCTTAACTGTAGAACTGCATTTGAAACTTCTAACCTAGAGTATGGGAGGGGGAGATGGAATTAGTGGTGTAGGGGTAAAATCCGTAGATATCACTAGGAATACCTAAAGCGAAGGCGATCTCCTGGAACATTACTGACGCTAAGGTGTGAAAGCGTGGGGAGCAAACGGG
>AB193900.1.1451
TACGAAGGTGGCGAGCGTTACCCGGATTGATTGGGCGTAAAAGGTCCGCAGGCGGTTTGAAAAGTCATTGGTCAAATCTTAGGGCTTAACTCTAAGACTGCCAATGATACTTTCAAACTAGAGACTGGGAGAGGCAAGCGGAATTGCCGGTGTAGTAGTAAAATGCGTTGATATCGGTAAGAACACCAAAAGCGAAGGCAGCTTGCTAGAACAGTTCTGACGCTCAGGGACGAAAGCGTGGGTAGCGAATGGG
>AB193901.1.1435
TACGGAGGGGGCAAGCGTTGTTCGGAATTACTGGGCGTAAAGAGCGAGCAGGTGGTTCATTAAGTCAATTGTGAAAGCTCAAGGCTTAACCTTGAAATTGCTTTTGATACTGATGAACTAGAGTTTGGGAGAGGATAGTGGAATTCTAAGTTGTAGAAGTGAAATTCGTAGATATTTAGAGGAACACCGATAGCGAAGGCAACTATCTGGCCCTTTACTGACACTCANAAGCGAAAGCTTGGGTAGCAAACAGG
>AB193902.1.1437
TACGAAGGGACCTAGCGTAGTTCGGAATTACTGGGCTTAAAGAGCTCGTAGGTGGTTGAAAAAGTTGATGGTGAAATCCCAAGGCTCAACCTTGGAACTGCCATCAAAACTTTTTAGCTAGAGTGTGATAGAGGAAAGTGGAATTTCTAGTGTAGAGGTGAAATTCGTAGATATTAGAAAGAACATCAAAAGCGAAGGCAACTTTCTGGATCACTACTGACACTGAGGAGCGAAAGCATGGGTAGCGAAGAGG
>AB193905.1.1466
TACGAAGACCCCGAGTGTTATCCGGATTTATTGGGCGTAAAGCGTACGTAGGGGGTTTGGTGCGTCTGTTGTTAAATCTCACTGCCTAACGGTGGGGCTGCAGCAGATACGGCCGAACTTGAGGATGCGAGAGGTCTGTGGAACGCACGGTGTAGGGGTGATATCCGTTGATATCGTGCGGAACACCAAAGGCGAAGGCAGCAGACTGGCGTATTCCTGACCCTGAGGTACGAAAGCGTGGGGCGCGAACGGG
>AB193906.1.1435
TACGAAGGGACCTAGCGTAGTTCGGAATTACTGGGCTTAAAGAGCTCGTAGGTGGTTAGAAAAGTTAGTGGTGAAATCCCAAGGCTTAACCTTGGAACTGCCACTAAAACTTTTTAACTAGAGTGTGGTAGAGGTAAGCGGAATTTCTAGTGTAGAGGTGAAATTCGTAGATATTAGAAAGAACACCAATTGCGAAGGCAGCTTTCTGGATCATTACTGACACTGAGGAGCGAAAGCATGGGTAGCGAAGAGG
>AB193908.1.1437
TACGAAGGGACCTAGCGTAGTTCGGAATTACTGGGCTTAAAGAGCTCGTAGGTGGTTAAAAAAGTTGGTGGTGAAATCCCAAGGCTTAACCTTGGAACTGCCATCAAAACTTTTTAGCTTGAGTGTGATAGAGGAAAGTGGAATTTCTAGTGTAGAGGTGAAATTCGTAGATATTAGAAAGAACACCAAATGCGAAGGCAACTTTCTGGATCATTACTGACACTGAGGAGCGAAAGCATGGGTAGCGAAGAGG
>AB193917.1.1480
TACGGAGGGTGCAAGCGTTACTCGGAATCACTGGGCGTAAAGCGCGCGCAGGCGGTCTATTAAGTTGGATGTGAAAGCCTACGGCTCAACCGTAGAACTGCATCCAAAACTATTAGACTAGAGTGTGGGAGAGGAAGATGGAATTAGTTGTGTAGGGGTAAAATCCGTAGAGATAACTAGGAATACCAAAAGCGAAGGCAATCTTCTGGAACACTACTGACGCTGAGGCGCGAAAGCGTGGGGAGCAAACAGG
>AB193918.1.1524
TACGAGGGGTGCTAGCGTTGTCCGGAATCACTGGGCGTAAAGGGTACGTAGGCGTCCTGATAAGCATTGATTGAAATCCTTCGGCTTAACCGGAGAACTGGTCAGTGAACTGTCAGGATAGAGTTTGGTAGAGGAAAGCGGAATTCCCGGTGTAGCGGTGAAATGCGTAGATATCGGGAGGAACATCAACGGCGAAGGCAGCTTTCTGGGCCAATACTGACGCTGAGGTACGAAAGCGTGGGTAGCAAACAGG
>AB193920.1.1472
TACGTAGGTCGCGAGCGTTGTCCGGATTTACTGGGCGTAAAGGGTGTCTAGGCGGTTTGTTAAGTCTTTGGTGAAATCTCCCGGCTCAACTGGGAGGGGTCCAGAGATACTGGCAGACTAGAGGGGCGTAGAGGAGAGCGGAATTCCCGGTGTAGCGGTGAAATGCGTAGATATCGGGAGGAACACCAGTGGCGAAGGCGGCTCTCTGGACGTTTCCTGACGCTGAAACACGAAAGCGTGGGTAGCGAACCGG
>AB193923.1.1486
TACGTATGGTGCAAGCGTTATCCGGAATTATTGGGCGTAAAGCGTCCGCAGGCGGTTTACTAAGTCTGATGTAAAAGCCCCAGAGCTCAACTCTGGAATCGTATCGGAAACTGGTAAACTAGAGTCACACAGAGGCAAGTGGAATTCTGTAAGTAGGGGTAAAATCCGTAGATCTACAGAGGAACACCAAAAGCGAAGGCAGCTTGCTGGGTGTGTACTGACGCTCATGGACGAAAGCGTGGGGAGCAAAGGGG
>AB193924.1.1441
TACGAAGGGACCTAGCGTAGTTCGGAATTACTGGGCTTAAAGAGCACGTAGGTGGTTAAAAAAGTTGGTGGTGAAATCCCAGAGCTTAACTCTGGAACTGCCATCAAAACTTTTTAGCTAGAGTATGGTAGAGGAAAGTAGAATTTCTAGTGTAGAGGTGAAAATTCGTAGATATTAGAAAGAATACCGATTGCGAAGGCAGCTTTCTGGATCATTACTGACACTGAGGGTGCGAAAGCATGGGTAGCGAAGAGG
>AB193925.1.1443
TACGTAGGCGGCAAGCGTTACCCGGAATTACTGGGCGTAAAGAGTGCGTAGGTGGTAAGGTAAGTTTTCGTTAAAATACATAGGCTCAACCTGTGGACCGCGAAAATACTGCCGTACTTGAGAAAGTTAGGGGGTACCGGAACAGATGGTGAAGCAGTGAAATGCGTTGATATCATCTGGAACACCCAAGGCGAAGGCAGGTACCTGGGACTTTTCTGACACTGTTGCACGAAAGCGTGGGGAGCGAAGCGG
>AB193932.1.1520
TACGAGGGGGGCAAGCGTTGTCCGGATTTATTGGGCGTAAAGAGTTCGTAGGCGGATTAGTCAGTCGAAATTGAAATCCCACGGCTTAACCGTGGACCCGGTTTCGATACTGCTAATCTTGAGTGAGACAGAGGTAAGCGGAATTCCTGGTGTAGCGGTGAAATGCGTAGATATCAGGAGGAACACCAAAGGCGAAGGCAGCTTACTGGGTCTATACTGACGCTGAGGAACGAAAGCGTGGGGAGCAAACAGG
>AB193934.1.1514
TACGGAGGGTGCAAGCGTTAATCGGAATTACTGGGCGTAAAGCGTGCGTAGGTGGTTTGTTAAGTTAGATGTGAAAGCCCTGGGCTCAACCTAGGAACTGCATTTAAAACTGGCGAACTAGAGTATAGGAGAGGAAAGTGGAATTTCAGGTGTAGCGGTGAAATGCGTAGATATCTGAAGGAACATCAATGGCGAAGGCAGCTTTCTGGACTAATACTGACACTGAGGTACGAAAGCGTGGGTAGCAAACAGG
>AB193935.1.1507
TACGTAGGGTCCAGGCGTTAATCGGAATTACTGGGCGTAAAGCGTGCGCAGGCGGTTGTGCAAGACCGATGTGAAATCCCCGAGCTTAACTTGGGAATTGCATTGGTGACTGCACGGCTAGAGTGTGTCAGAGGGGGGTAGAATTCCACGTGTAGCAGTGAAATGCGTAGATATCTGAAGGAACATCAATGGCGAAGGCAGCTTTCTGGACTAATACTGACACTGAGGTACGAAAGCGTGGGTAGCAAACAGG
>AB193937.1.1520
TACGAGGGGGGCAAGCGTTGTCCGGATTTATTGGGCGTAAAGAGTTCGTAGGCGGGTCAGTCAGTCGAAATTGAAATCCCACGGCTTAACCGTGGTTCCGGTTTTGATACTGCTGACCTTGAGTGAGGTAGAGGTAAGCGGAATTCCTGGTGTAGCGGTGAAATGCGTAGATATCAGGAGGAACACCAAAGGCGAAGGCAGCTTACTGGGCCTATACTGACGCTGAGGAACGAAAGCGTGGGGAGCAAACAGG
>AB193944.1.1503
TACGGAGGGTGCAAGCGTTAATCGGAATTACTGGGCGTAAAGCGCACGCAGGCGGTCTGTCAAGTCGGATGTGAAATCCCCGGGCTCAACCTGGGAACTGCATTCGAAACTGGCAGGCTAGAGTCTTGTAGAGGGGGGTAGAATTCCAGGTGTAGCGGTGAAATGCGTAGAGATCTGGAGGAATACCGGTGGCGAAGGCGGCCCCCTGGACAAAGACTGACGCTCAGGTGCGAAAGCGTGGGGAGCAAACAGG
>AB193945.1.1461
TACGGAGGGGGCTAGCGTTGTTCGGAATTACTGGGCGTAAAGCGCACGCAGGCGGTGTAGTTAGTCAGAGGTGAAAGGCTTGGGCTTAACCCAGGAACTGCCTTTGATACTGCTATGCTTGAGCCCGGGAGGGGGTAGCGGAATTCCCAGTGTAGAGGTGAAATTCGTAGATATTGGGAGGAACACCAGTTGCGAAGGCGGCTACCTGGTCCGGTGCTGACGCTGAAGTGCGAAAGCGTGGGGAGCGAACAGG
>AB193947.1.1499
TACAGAGGGTGCAAGCGTTAATCGGAATTACTGGGCGTAAAGCGCGCGTAGGTGGTTTGTTAAGTTGGATGTGAAATCCCCGGGCTCAACCTGGGAACTGCATTCAAAACTGACTGACTAGAGTATGGTAGAGGGTGGTGGAATTTCCTGTGTAGCGGTGAAATGCGTAGACATAGGAAGGAACACCAGTGGCGAAGGCGACCACCTGGACTGATACTGACACTGAGGTGCGAAAGCGTGGGGAGCAAACAGG
>AB193948.1.1509
TACGGAGGGTGCAAGCGTTAATCGGAATTACTGGGCGTAAAGCGTGCGTAGGTGGTTTGTTAAGTTAGATGTGAAAGCCCTGGGCTCAACCTAGGAACTGCATTTAAAACTGGCGAACTAGAGTATAGGAGAGGAAAGTGGAATTTCAGGTGTAGCGGTGAAANTGCGTAGATATCTGAAGGAACATCAATGGCGAAGGCAGCTTTCTGGACTAATACTGACACTGAGGTACGAAAGCGTGGGTAGCAAACAGG
>AB193949.1.1475
TACGGAGGGTGCAAGCGTTACTCGGAATCACTGGGCGTAAAGGACGCGTAGGCTGGATAGTAAGTCAGATGTGAAATCCTATGGCTCAACCATAGAACTGCATTTGAAACTACTAACCTAGAGTATGGGAGGGGGAGATAGAATTAGTGGTGTAGGGGTAAAATCCGTAGATATCACTAGGAATACCTAAAGCGAAGGCGATCTCCTGGAACATAACTGACGCTAAGGCGTGAAAGCGTGGGGAGCGAACGGG
>AB193953.1.1506
TACGGAGGGTGCAAGCGTTAATCGGAATTACTGGGCGTAAAGCGTGCGTAGGTGGTTTGTTAAGTTAGATGTGAAAGCCCTGGGCTCAACCTGGGAACTGCATCCAAAACTGGCAAGCTAGAGTATGGTAGAGGGTGGTGGAATTTCCTGTGTAGCGGTGAAATGCGTAGATATAGGAAGGAACACCAGTGGCGAAGGCGACCACCTGGACTGATACTGACACTGAGGTGCGAAAGCGTGGGGAGCAAACAGG
>AB193955.1.1475
TACGGAGGGTGCGAGCGTTACTCGGAATCACTGGGCGTAAAGCGCGCGCAGGCGGGCTGATAAGTTGGATGTGAAAGCCTACGGCTCAACCGTAGAACTGCATCCAAAACTGTCAGTCTAGAGTGTGGGAGAGGAAGATGGAATTAGTTGTGTAGGGGTAAAATCCGTAGAGATAACTAGGAATACCAAAAGCGAAGGCAATCTTCTGGAACACTACTGACGCTGANGCGCGAAGGCGTGGGGAGCAAACAGG
>AB193958.1.1441
AACCAGCACCTCAAGTTGTCAGGAGGATTATTGGGCCTAAAGCATCCGTAGCCGACTCTGTTAGTTCTCGGTTAAATCCATATGCTCAACATATGGGCTGTCGAAAATACTGCAGAGCTAGGGAATGGGAGAGGTAGACGGTACTTGGTAGGAAGGGGTAAAATCCTTTGATCTATCGATGACCACCTGTGGCGAAGGGCGGTCTACCAGAACATGTTCGACGGTGAGGGATGAAAGCTGGGGGAGCAAACCGG
>AB193959.1.1439
AACCAGCACCTCAAGTGGTCAGGAGGATTATTGGGCCTAAAGCATCCGTAGCCTGCTCTGTAAGTTTTCGGTTAAATCTATATGCTCAACGTATAGGCTGCCGAAAATACTGCAGTGCTAGGAAGTGGGAGAGGTAGACGGTACTCGATAGGAAGGGGTAAAATCCTTTGATCTATCGATGACCACCTGTGGCGAAGGCGGTCTACCAGAACACGTTCGACGGTGAGGGATGAAAGCTGGGGGAGCAAACCGG
>AB193960.1.1440
AACCAGCACCTCAAGTGGTCAGGAGGATTATTGGGCCTAAAGCATCCGTAGCCTGCTCTTCAAGTTTTCGGTTAAATCTATACGCTTAACGTATAGGCTGCCAAAAATACTGTAGAGCTAGGGAGTGGGAGAGGTAGACGGTACTCGGTAGGAAGGGGTAAAATCTTTTGATCTATTGATGACCACCTGTGGCGAAGGCGGTCTACCAGAACATGTTCGACGGTGAGGGATGAAAGCTGGGGGAGCAAACCGG
>AB193963.1.1441
AACCAGCACCTCAAGTGGTCAGGATGATTATTGGGCCTAAAGCATCCGTAGCCTGCTTTGTTAGTTTTCGGTTAAATCCATGTGCTCAACGCATGGGCTGCCGAAAATACTGCACAGCTAGGGAGTGGGAGAGGTAGACGGTACTCGGTAGGAAGGGGTAAAATCCTTTGATCTATCGATGACCACCTGTGGCGAAGGCGGTCTACCAGAACACGTTCGACGGTGAGGGATGAAAGCTGGGGGAGCAAACCGG
>AB193968.1.1440
AACCAGCACCTCAAGTTGTCAGGAGGATTATTGGGCCTAAAGCATCCGTAGCCGGCTCTGTTAGTTTTCGGTTAAATCCATATGCTCAACATATGGGCTGTCGGAAATACTGCANAGCTAGGGAATGGGAGAGGTAGACGGTACTCGGTAGGAAGGGGTAAAATCCTTTGATCTATCGATGACCACCTGTGGCGAAGGCGGTCTACCAGAACATGTTCGACGGTGAGGGATGAAAGCTGGGGGAGCAAACCGG
>AB193974.1.1440
AACCAGCACCTCAAGTGGTCAGGATGATTATTGGGCCTAAAGCATCCGTAGCCGGCTCTGTAAGTTTTCGGTTAAATCTATGCGCTCAACGTATGGGCTGCCGAAAATACTGTAGAGATAGGGAGTGGGAGAGGTAGACGGTACTCGGTAGGAAGGGGTAAAATCCTTTGATCTATCGATGACCACCTGTGGCGAAGGCGGTCTACCAGAACACGTTCGACGGTGAGGGATGAAAGCTGGGGGAGCAAACCGG
>AB193977.1.1470
TACCAGCTCCCCGAGTGGTCGGGACGATTATTGGGCCTAAAGCATCCGTAGCCGGTTCTGTAGGTCTTATGTTAAAATCAATTGCTTAACAATTGAACTGCATGAGATACCACAAAACTAGGAGGCGGGAGAGGTGGACGGTATTCCACGGGTAGGGGTAAAATCCTCTGAACCGTGGAGGACCACCAGTGGCGAAGGCGGTCCACCAGAACGCGCTCGACGGTGAGGGATGAAAGCTGGGGTAGCGAACCGG
>AB193978.1.1441
TACCGGCGCCTCAAGTGGTAGTCGATTTTATTGGGCCTAAAACGTCCGTCGCCTGTTTGGTACATTCGTGGGTAAATCAACCAGCTCAACTGGTTGAATTCTGCGAGCACGGCCAGACTTGGGACCGGGAGAGGTGTGGGGTACGCTCAGGGGTAGGGGTAAAATCCTGTCATCCTGAGCGGACCACCTGTTGCGAAGGCTCCACACTAGAACGGATCCGACGGTCAGGGACGAAGCCTAGGGGGCACGAACCGG
>AB193980.1.1441
AACCAGCACCTCAAGTGGTCAGGATGATTATTGGGCCTAAAGCATCCGTAGCCTGCTTTGTAAGTTTTCGGTTAAATCCATGTGCTCAACGCATGGGCTGCCGAAAATACTGCATCGCTAGGGAGTGGGAGAGGTAGACGGTACTCGGTAGGAAGGGGTAAAATCCTTTGATCTATCGAAGACCACCTGTGGCGAAGGCGGTCTACCAGAACACGTTCGACGGTGAGGGATGAAAGCTGGGGGAGCAAACCGG
>AB193984.1.1441
AACCAGCACCTCAAGTGGTCAGGATGATTATTGGGCCTAAAGCATCCGTAGCCGGCTTTGTAAGTTTTCGGTTAAATCCATGTGCTCAACGCATGGGCTGCCGAAAATACTGCATAGCTAGGGAGTGGAAGAGGTAGACGGTACTCAGTAGGTAGGGGTAAAATCCTTTGATCTATTGATGACCACCTGTGGCGAAGGCGGTCTACCAGAACACGTTCGACGGTGAGGGATGAATGCTGGGGGAGCAAACCGG
>AB193986.1.1440
AACCAGCACCTCAAGTGGTCAGGATGATTATTGGGCCTAAAGCATCCGTAGCCTGCTCTGTAAGTTTTCGGTTAAATCTGTACGCTTAACGTACAGGCTGCCGGGAATACTGCAAAGCTAGGGAGTGGGAGAGGTAGACGGTACTCGGTAGGAAGTGGTAAAATGCTTTGATCTATCGATGACCACCTGTGGCGAAGGCGGTCTACCANAACACGTCCGACGGTGAGGGATGAAAGCTGGGGGAGCAAACCGG
>AB193988.1.1441
AACCAGCACCTCAAGTGGTCAGGATGATTATTGGGCCTAAAGCATCCGTAGCCTGCTTTGTAAGTTTTCGGTTAAATCCATGTGCTCAACGCATGGGCTGCCGAAAATACTGCATAGCTAGGGAGTGGGAGAGGTAGACGGTACTCAGTAGGTAGGGGTAAAATCCTTTGATCTATTGATGACCACCTGTGGCGAAGGCGGTCTACCANAACACGTTCGACGGTGAGGGATGAAAGCTGGGGGAGCAAACCGG
>AB193990.1.1459
TACCGGCGTCCCGAGTGGCGGCCACTATTATTGGGCCTAAAGCGTCCGTAGCCGGCCCAGTAAGTCCCCCGGGAAATCTGGTCGCTCAACGATCAGACTTCCGGGGGATACTGCTGGGCTAGGGACCGGGAGAGGCCGAGGGTATTCCCGGGGTAGGGGTGAAATCCTGTAATCCCGGGAGGAACCACCTGTGGCGAAGGCGCTCGGCTAGAACGGGTCCGACGGTGAGGGACGAAGGCCTGGGGAGCGAACCGG
>AB193991.1.1443
AACCAGCACCTCAAGTGGTCAGGAGGATTATTGGGCCTAAAGCATCCGTAGCCGGCTCTGTAAGTTTTCGGTTAAATCCATGTGCTCAACGCATGGGCTGCCGAAAATACTGCATAGCTAGGGAGTGGGAGAGGTAGACGGTACTCGGTAGGAAGGGGTAAAATCCTTTGATCTATCGATGACCACCAGTGGCGAAGGCGGTTCGCCAGAACGCGCTCGACGGTGAGGGATGAAAGCTGGGGGAGCGAACCGG
>AB193993.1.1441
AACCAGCACCTCAAGTGGTCAGGATGATTATTGGGCCTAAAGCATCCGTAGCCGGCTTTGTAAGTTTTCGGTTAAATCCATGTGCTCAACGCATGGGCTGCCGAAAATACTGCATAGCTAGGGAGTGGGAGAGGTAGACGGTACTCAGTAGGTAGGGGTAAAATCCTTTGATCTATTGATGACCACCTGTGGCGAAGGCGGTCTACCAGAACACGTTCGACGGTGAGGGATGAAAGCTGGGGGAGCAAACCGG
>AB194000.1.1442
AACCAGCACCTCAAGTGGTCAGGAGGATTATTGGGCCTAAAGCATCCGTAGCCGGCTCTGTAAGTTTTCGGTTAAATCCATGTGCTCAACGCATGGGCTGTCGAAAATACTGCATAGCTAGGGAGTGGGAGAGGTAGACGGTACTCGGTAGGAAGGGGTAAAATCCTTTGATCTATCGATGACCACCTGTGGCGAAGGCGGTCTACCAGAACACGTTCGACGGTGAGGGATGAAAGCTGGGGGAGCAAACCGG
>AB194002.1.1441
AACCAGCACCTCAAGTGGTCAGGAGGATTATTGGGCCTAAAGCATCCGTAGCCGGCTCTGTAAGTTTTCGGTTAAATCCATGTGCTCAACGCATGGGCTGTCGAAAATACTGCACAGCTAGGGAGTGGGAGAGGTAGACGGTACTCAGTAGGAAGGGGTAAAATTCCTTTGATCTATTGATGACCACCTGTGGNGAAGGCGGTCTACCAGAACACGTTCGACGGTGAGGGATGAAAGCTGGGGGAGCAAACCGG
>AB194003.1.1440
AACCAGCACCTCAAGTGGTCAGGATGATTATTGGGCCTAAAGCATCCGTAGCCGGCTCTGTAAGTTTTCGGTTAAATCTATGCGCTCAACGTATGGGCTGCCGAAAATACTGCAGAGATAGGGAGTGGGAGAGGTAGACGGTACTCGGTAGGAAGGGGTAAAATCCTTTGATCTATCGATGACCACCTGTGGCGAAGGCGGTCTACCAGAACACGTTCGACGGTGAGGGATGAAAGCTGGGGGAGCAAACCGG
>AB194005.1.1440
AACCAGCACCTCAAGTGGTCAGGAGGATTATTGGGCCTAAAGCATCCGTAGCCGGCTCTGTAAGTTTTCGGTTAAATCCATGTGCTCAACACATGGGCTGCCGAAAATACTGCATAGCTAGGGAGTGGGAGAGGTAGACGGTACTCGGTAGGAAGGGGTAAAATCCTTTGATCTATCGATGACCACCTGTGGCGAAGGCGGTCTACCAGAACATGTTCGACGGTGAGGGATGAAAGCTGGGGGAGCAAACCGG
>AB194046.1.1520
TACGTAGGTGGCAAGCGTTGTCCGGAATTATTGGGCGTAAAGCGCGCGCAGGCGGTTCCTTAAGTCTGATGTGAAATCTTGCGGCTCAACCGCAAGCGGTCATTGGAAACTGGGGAACTTGAAGACAGAAGAGGAGAGCGGAATTCCACGTGTAGCGGTGAAATGCGTAGAGATGTGGAGGAACACCAGTGGCGAAGGCGGCTCTCTGGTCTGTGCTTGACGCTGAGGCGCGAAAGCGTGGGGAGCGAACAGG
>AB194126.1.1507
TACGTAGGTGGCAAGCGTTGTCCGGATTTATTGGGCGTAAAGCGAGTGCAGGCGGTCTTTTAAGTCTGATGTGAAAGCCTTCGGCTTAACCGAAGAAGGGCATCGGAAACTGGGAGACTTGAGTGCAGAAGAGGAGAGTGGAACTCCATGTGTAGCGGTGAAATGCGTAGATATATGGAAGAACACCAGTGGCGAAGGCGGCTCTCTGGTCTGTAACTGACGCTGAGGCTCGAAAGCGTGGGTAGCAAACAGG
>AB194302.1.1491
TACGTAGGGTCCAAGCGTTAATCGGAATTACTGGGCGTAAAGCGTGCGCAGGTGGCTTGTTAAGACCGATGTGAAATCCCCGGGCTCAACCTGGGAACTGCATTGGTGACTGGCTCGCTAGAGTACGGCAGAGGGGGGTGGAATTCCACGTGTAGCAGTGAAATGCGTAGAGATGTGGAGGAACACCGATGGCGAAGGCAACCCCCTGGGCTGATACTGACACTCATGCACGAAAGCGTGGGGAGCAAACAGG
>AB194938.1.1356
TACGGAGGATGCGAGCGTTATCCGGATTTATTGGGTTTAAAGGGTGCGTAGGTTGGCCTGCAAGTCAGCGGTGAAATGTTCCTGCTTAACAGGGAAGCTGCCGTTGAAACTGCAGGTCTTGAGTGTAAACGGGGCAGGCGGAATTCGTAATGTAGCGGTGAAATGCATAGATATTACGAAGAACACCGAAAGCGCAGGCAGCCTGCCAGGCTACGACTGACACTGAAGCACGAAAGTGTGGGTATCAAACAGG
>AB194939.1.1355
TACGGGGGATGCGAGCGTTATCCGGATTTACTGGGTTTAAAGGGTGCGTAGGTCGGGCGGCAAGTCGGCGGTGAAATCTCTCTGCTTAACAGGGAAACTGCCGTTGAAACTGCCGTTCTTGAGTGTAAACGGGGCAGGCGGAATTCGTAATGTAGCGGTGAAATGCATAGATATTACGAAGAACACCGACAGCGCAGGCAGCCTGCCAGGCTACAACTGACACTGAAGCACGAATGTGTGGGTATCAAACAGG
>AB194940.1.1359
TACGGAGGATGCAGGCGTTATCCGGATTTATTGGGTTTAAAGGGTGCGCAGGTGGGGAAATAAGTCAGTGGTGAAAGATTGCCGCCCAACGGTAATATTGCCATTGAAACTGTTTATCTTGAGTGTGTTCGGGGCATGCGGAATGCGTGGTGTAGCGGTGAAATGCATAGATATCACGCAGAACTCCATTGGCGAAGGCGGCATGCCGGGCCACAACTGACACTGAGGCACGAAAGCGTGGGTATCAAACAGG
>AB194942.1.1358
TACGGAGGATGCGAGCGTTATCCGGATTTATTGGGTTTAAAGGGTGCGCAGGCGGGATTTCCAGTCAGCCGTGAAAATTTGAGGCTTAACCTTAAAGGTGCGGTTGAAACAGAAATCCTTGAGTATGGACAAGGTGGGCGGAATTCGTGGTGTAGCGGTGAAATGCTTAGATATCACGAAGAACTCCGATTGCGAAGGCAGCTCACTGGGGCAACACTGACGCTCATGCACGAAAGTGCGGGAATCAAACAGG
>AB194943.1.1358
TACGGAGGATGCGAGCGTTATCCGGATTTATTGGGTTTAAAGGGTGCGTAGGCGGGATGTCCAGTCAGTCGTGAAATATTGAGGCTCAACCTTAATCTTGCGATTGAAACTGACATTCTTGAGTATGGACAAGGTGGGCGGAATTCGTGGTGTAGCGGTGAAATGCTTAGATATCACGAAGAACTCCGATTGCGTAGGCAGCTCACCGGGGCATAACTGACGCTGAGGCACGAAAGTTCGGTTATCAAACAGG
>AB194944.1.1354
TACGTAGGGGGCAAGCGTTATCCGGATTTACTGGGTGTAAAGGGAGCGTAGACGGCACTGCAAGTCTGGAGTGAAAGCCCGGGGCTCAACCCCGGGACTGCTTTGGAAACTGTGGTGCTAGAGTGCAGGAGAGGTAAGTGGAATTCCTAGTGTAGCGGTGAAATGCGTAGATATTAGGAGGAACACCAGTGGCGAAGGCGGCTTACTGGACTGTAACTGACGTTGAGGCTCGAAAGCGTGGGGAGCAAACAGG
>AB194945.1.1360
TACGGAGGATGCGAGCGTTATCCGGATTTATTGGGTTTAAAGGGTGCGTAGGCGGGCATTCAAGTCAGTTGTGAAAGTTTAAGGCTTAACCTTGAAATAGCAATTGAAACTGTTTGTCTTGAGGGTAGATAAGGTGGGCGGAATTCGTGGTGTAGCGGTGAAATGCTTAGATATCACGAAGAACTCCGATTGCGTAGGCAGCTCACTGGGCTATATCTGACGCTGATGCACGAAAGTGTGGTTATCAAACAGG
>AB195163.1.1521
TACGTAGGGTGCAAGCGTTAATCGGAATTACTGGGCGTAAAGCGTGCGCAGGCGGTTATGTAAGACAGAGGTGAAATCCCCGGGCTCAACCTGGGAACTGCCTTTGTGACTGCATAGCTGGAGTGCGGCAGAGGGGGATGGAATTCCGCGTGTAGCAGTGAAATGCGTAGATATGCGGAGGAACACCGATGGCGAAGGCAATCCCCTGGGCCTGCACTGACGCTCATGCACGAAACCGTGGGGAGCAAACAGG
>AB195166.1.1522
TACGTAGGGTGCAAGCGTTAATCGGAATTACTGGGCGTAAAGCGTGCGCAGGCGGTGATGTAAGACAGAGGTGAAATCCCCGGGCTCAACCTGGGAACTGCCTTTGTGACTGCATCGCTGGAGTGCGGCAGAGGGGGATGGAATTCCGCGTGTAGCAGTGAAATGCGTAGATATGCGGAGGAACACCGATGGCGAAGGCAATCCCCTGGGCCTGCACTGACGCTCATGCACGAAAGCGTGGGGAGCAAACAGG
>AB195170.1.1494
TACGTAGGGTGCAAGCGTTAATCGGAATTACTGGGCGTAAAGCGTGCGCAGGCGGTTTTGTAAGACAGAGGTGAAATCCCCGGGCTCAACCTGGGAACTGCCTTTGTGACTGCAAGGCTGGAGTGCGGCAGAGGGGGATGGAATTCCGCGTGTAGCAGTGAAATGCGTAGATATGCGGAGGAACACCGATGGCGAAGGCAATCCCCTGGGCCTGCACTGACGCTCATGCACGAAAGCGTGGGGAGCAAACAGG
>AB195668.1.1740
TTCCAGCTCCAATAGCGTATNTTAAAGTTGTTGCGGTTAAAAAGCTCGTAGTTGGATTTCTGTCGAGGACGACCGGTCCGCCTTTCGGGTGAGTATCTGGCTCGGCCTGGGCATATTTTTGGAGAACGCACCTGCACTTGACTGTGCGGTGTGGTACCCAAGACATTTACTTTGAGGAAATTAGAGTGTTTTAAGCAGGCGTATGCCTTGAATACATTAGCATGGAATAATAAGATAGGACCTCGGTTCTATTTTGTTGGTTTCTAGAGTTGAGGTAATGATTAATAGGGATGGTTGGGGGCATTCGTATTTAACTGTCAGAGGTGAAATTCTTGGATTTGTTAAAGACGGACTACTGCGAAAGCATTTGCCAAGGATGTTTTCATTGATCAAGAACGAAAGTTAGGGGATCGAAGACG
>AB195680.1.1544
TACGTAGGGGGCAAGCGTTGTCCGGAATTATTGGGCGTAAAGCGCGCGCAGGCGGTTCCTTAAGTCTGATGTGAAAGCCCACGGCTCAACCGTGGAGGGTCATTGGAAACTGGGGAACTTGAGGACAGAAGAGGAGAGTGGAATTCCACGTGTAGCGGTGAAATGCGTAGATATGTGGGGGAACACCAGTGGCGAAGGCGACTCTCTGTCTGTTTCTGACGCTGAGGTGCGAAAGCGTGGGTAGCAAACAGG
>AB195870.1.1539
CACGTAGGGGGCGAGCGTTGTCCGGAATTACTGGGCGTAAAGGGCGCGCAGGCGGTCATGTAAGTCTGCTGTGAAAAGCATCGGCTCAACCGGTGTCTTGCGGCGGATACTGCATGGCTTGAGTACTGGAGAGGGAAGTGGAATTCCCGGTGTAGCGGTGAAATGCGTAGATATCGGGAGGAACACCGGTGGCGAAGGCGGCTTTCTGGCCAGTAACTGACGCTCATGCGCGAGAGCTGGAGTAGCGAACCGG
>AB195873.1.1427
AACGTAGGAGGCGAGCGTTATCCGGATTTACTGGGTGTAAAGCGCGTGCAGGCGGTGACGTAAGTCGTGCGTGAAAGCGCTCTGGCTCAACCGGGCGAGGACGTGCGGAACTGCGTGACTAGAGGCAGGTAGAGGCGTGTGGAATTCCGGGTGTAGTGGTGAAATGCGTAGAGATCCGGAGGAACACCAGTGGCGAAGGCGACGCGCTGGGCCTGGCCTGACGCTAAGACGCGAAAGCATGGGGAGCGAACGGG
>AB195881.1.1459
TACGGAGGATGCGAGCGTTATCCGGATTTATTGGGTTTAAAGGGTGCGTAGGCGGATCGATAAGTCAGTGGTGAAACCCTGCAGCTTAACTGTAGACTTGCCGTTGATACTGTTGGTCTTGAGTGTGGTCAAGGTAGGCGGAATGTGTAATGTAGCGGTGAAATGCTTAGATATTACACAGAACACCGATTGCGAAGGCAGCTTACTGGGCCATTACTGACGCTGATGCACGAAAGCGTGGGGATCGAACAGG
>AB195886.1.1457
TACGGAGGATCCGAGCGTTATCCGGATTTACTGGGTTTAAAGGGTGCGTAGGCGGCCCTGCAAGTCAGCGGTGAAATGTGGCGGCTCAACCGTTTCGCTGCCGCTGATACTGTAGGGCTTGGATGCGGTCGAGGCGGGTGGAATTCGTGGTGTAGCGGTGAAATGCATAGATATCACGAGGAACGCCGATAGCGAAGGCAGCTCGCCGGGCCGCGATCGACGCTGAGGCACGAAAGCGTGGGGATCAAACAGG
>AB195887.1.1463
TACGGAGGATCCGAGCGTTATCCGGATTTACTGGGTTTAAAGGGTGCGTAGGCGGCCCTGCAAGTCAGCGGTGAAATGTGGCGGCTCAACCGTTTCGCTGCCGCTGATACTGTGGGGCTTGGATGTGGTCGAGGCGGGTGGAATTCGTGGTGTAGCGGTGAAATGCATAGATATCACGAGGAACGCCGATAGCGAAGGCAGCTCGCCGGGCCGCGATCGACGCTGAGGCACGAAAGCGTGGGGATCAAACAGG
>AB195905.1.1448
TACGTAGGGTGCGAGCGTTGTCCGGATTTATTGGGCGTAAAGAGCTCGTAGGTGGTTAGTTGCGTCGGAAGTGAAAACACGGGGCTTAACTTCGTGCTTGCTTTCGATACGGGCAGACTTGAGGAAGGTAGGGGAGAACGGAATTCCTGGTGGAGCGGTGGAATGCGCAGATATCAGGAGGAACACCGGTGGCGAAGGCGGTTCTCTGGACCTTTCCTGACGCAGAGGAGCGAAAGCGTGGGGAGCAAACAGG
>AB195906.1.1472
TACGTAGGGCGCGAGCGTTGTCCGGATTTATTGGGCGTAAAGAGCTCGTAGGCGGTTTGTCGCGTCTGCTGTGAAATCCTCTGGCTTAACTGGGGGCGTGCAGTGGGTACGGGCAGACTGGAGTGCGGTAGGGGAGACTGGAATTCCTGGTGTAGCGGTGGAATGCGCAGATATCAGGAGGAACACCGGTGGCGAAGGCGGGTCTCTGGGCCGTTACTGACGCTGAGGAGCGAAAGCATGGGGAGCGAACAGG
>AB195908.1.1496
TACGTAGGTGGCGAGCGTTGTCCGGAATTATTGGGCGTAAAGCGCGCGCAGGCGGGATATTAAGTCTGCTCTAAAAGTGCGGGGCTCAACCCCGTAGAGGGGTAGAAACTAATATTCTTGAGTGCCGGAGAGGAAAGCGGAATTCCCAGTGTAGCGGTGAAATGCGTAGATATTGGGAGGAACACCAGTGGCGAAGGCGGCTTTCTGGACGGTGTCTGACGCTGAGGCGCGAAAGCCAGGGGAGCGAACGGG
>AB195911.1.1405
TACGTAGGATCCGAGCGTTATCCGGAGTGACTGGGCGTAAAGAGTGCGTAGGTGGTTTGTAAAGCGAATAGTGAAATCTGGCGGCTCAACCGTACAGGCTATTATTCGAACTCACAAACTCGAGAATGGTAGAGGTAACTGGAATTTCTTGTGTAGGAGTGAAATCCGTAGATATAAGAAGGAACACCAATGGCGTAGGCAGGTTACTGGACCATTTCTGACACTAAGGCACGAAAGCGTGGGGAGCGAACCGG
>AB195984.1.1288
TACGAAGGGGGCTAGCGTTGCTCGGAATCACTGGGCGTAAAGGGTGCGTAGGCGGGTCTTTAAGTCAGGGGTGAAATCCTGGAGCTCAACTCCAGAACTGCCTTTGATACTGAGGATCTTGAGTTCGGAAGAGGTGAGTGGAACTGCGAGTGTAGAGGTGAAATTCGTAGATATTCGCAAGAACACCAGTGGCGAAGGCGGCTCACTGGTCCGATACTGACGCTGAGGCACGAAAGCGTGGGGAGCAAACAGG
>AB196168.1.1489
TACGAGGGGTGCAAGCGTTAATCGGAATTACTGGGCGTAAAGCGTACGCAGGCGGTTTGTTAAGCGAGATGTGAAAGCCCCGGGCTCAACCTGGGAACTGCATTTCGAACTGGCAGACTAGAGTATGATAGAGGGTGGTAGAATTTCAGGTGTAGCGGTGAAATGCGTAGAGATCTGAAGGAATACCGATGGCGAAGGCAGCCACCTGGGTCAATACTGACGCTCATGTACGAAAGCGTGGGGAGCAAACGGG
>AB196247.1.1498
TACGTAGGGTGCGAGCGGTAATCGGAATTACTGGGCGTAAAGCGTGCGCAGGCGGTTGTGCAAGACCGATGTGAAATCCCCGGGCTCAACCTGGGAACTGCATTGGTGACTGCACGGCTAGAGTGTGTCAGAGGGGGGTAGAATTCCACGTGTAGCAGTGAAATGCGTAGAGATGTGGAGGAATACCGATGGCGAAGGCAGCCCCCTGGGATAACACTGACGCTCATGCACGAAAGCGTGGGGAGCAAACAGG
>AB196322.1.1565
TTCCAGCTCCAATAGCGTATATTAAAGTTGTTGCAGTTAAAACGCTCGTAGTTGAATCTGATGGGGTCTTTGGCCGGCGCCTGGTCTTTGTACTGGGTCTTGCCGTGCCGAGCCCTATTATATTGCATTGCTGCCCCTCGCGTGTCGTTCACTCGGCAGTGGGGTGTGTGGCAGTGCCTTTTACCTTGAAGAAATTAGAGTGTTCAAAGCGGGCGAGTTTTGCTTGAATACATTAGCATGGGATAATAGAATAGGACTGTTGGTTCTGTTTTGTTGGTTTCCAGGGCCAGAGTAATGATTAATAGGGACAGTTGGGGGCATTCGTATTTACTTGCTAGAGGTGAAATTCTTGGATTTAGTAAAGACGAACTAATGCGAAAGCATCTGCCAGGGATGTTTTCATTAATCAAGAACGAAAGTTAGGGGATCGAAGACG
>AB196323.1.1566
TTCCAGCTCCAATAGCGTATATTAAAGTTGTTGCAGTTAAAACGCTCGTAGTTGAATCTGATGGGGTCTTTGGCCGGCGCCTGGTCTTTGTACTGGGTCTTGCTGTGCCGAGCCCTATTATACTGCACTGCTGCCCCTCGTGTGTCGTTCACTCGGCAGCGGGGTGCTGTGGCAGTGCCTTTTACCTTGAAGAAATTAGAGTGTTCAAAGCGGGCGAGTTTTGCTTGAATACATTAGCATGGGATAATAGAATAGGACTGTTGGTTCTGTTTTGTTGGTTTCCAGGGCCAGAGTAATGATTAATAGGGACAGTTAGGGGCATTCGTATTTACTTGCTAGAGGTGAAATTCTTGGATTTAGTAAAGACGAACTAATGCGAAAGCATCTGCCAGGGATGTTTTCATTAATCAAGAACGAAAGTTAGGGGATCGAAGACG
>AB196496.1.1480
TACGAAGGGGGCTAGCGTTGTTCGGAATTACTGGGCGTAAAGCGCACGTAGGCGGACTATTAAGTCAGGGGTGAAATCCCGGGGCTCAACCCCGGAACTGCCTTTGATACTGGTGGTCTAGAGTCCGGAAGAGGTGAGTGGAATTCCGAGTGTAGAGGTGAAATTCGTAGATATTCGGAGGAACACCAGTGGCGAAGGCGGCTCACTGGTCCGGTACTGACGCTGAGGTGCGAAAGCGTGGGGAGCAAACAGG
>AB196667.1.1437
TACGGAGGGTGCAAGCGTTAATCGGAATTACTGGGCGTAAAGCGTGCGTAGGCGGCTGCCTAAGTTGGATGTGAAAGCCCCGGGCTCAACCTGGGAACTGCATCCAAAACTGGGCAGCTAGAGTGCGGAAGAGGAGTGTGGAATTTCCTGTGTAGCGGTGAAATGCGTAGATATAGGAAGGAACACCAGTGGCGAAGGCGACACTCTGGTCTGACACTGACGCTGAGGTACGAAAGCGTGGGGAGCAAACAGG
>AB196710.1.1436
GACGTAGGGCGCGAGCGTTGTCCGGATTTATTGGGCGTAAAGAGCTCGTAGGCGGCTTGTCGCGTCGACTGTGAAAACCCGCAGCTCAACTGCGGGCCTGCAGTCGATACGGGCAGGCTAGAGTTCGGTAGGGGAGACTGGAATTCCTGGTGTAGCGGTGAAATGCGCAGATATCAGGAGGAACACCGGTGGCGAAGGCGGGTCTCTGGGCCGATACTGACGCTGAGGAGCGAAAGCGTGGGGAGCGAACAGG
>AB196712.1.1437
GACGTAGGGCGCGAGCGTTGTCCGGATTTATTGGGCGTAAAGAGCTCGTAGGCGGCTTGTCGCGTCGACCGTGAAAACCTGGGGCTCAACTCCAGGCCTGCGGTCGATACGGGCAGGCTAGAGTTCGGTAGGGGAGACTGGAATTCCTGGTGTAGCGGTGAAATGCGCAGATATCAGGAGGAACACCGGTGGCGAAGGCGGGTCTCTGGGCCGATACTGACGCTGAGGAGCGAAAGCGTGGGGAGCGAACAGG
>AB196783.1.1491
TACGTAGGGGGCAAGCGTTGTCCGGAATTATTGGGCGTAAAGCGCGCGCAGGCGGTCTCTTAAGTCTGATGTGAAATCTTGCGGCTCAACCGCAAGCGGTCATTGGAAACTGGGGGACTTGAGTACAGAAGAGGAGAGTGGAATTCCATGTGTAGCGGTGAAATGCGTAGATATATGGAGGAACACCAGTGGCGAAGGCGACTCTCTGGTCTGTAACTGACGCTGAGGCGCGAAAGCGTGGGGAGCAAACAGG
>AB196784.1.1491
TACGTAGGGGGCAAGCGTTGTCCGGAATTATTGGGCGTAAAGCGCGCGCAGGCGGTCTTTTAAGTCTGATGTGAAATCTTGCGGCTCAACCGCAAGCGGTCATTGGAAACTGGGAGACTTGAGTACAGAAGAGGAGAGTGGAATTCCATGTGTAGCGGTGAAATGCGTAGATATATGGAGGAACACCAGTGGCGAAGGCGACTCTCTGGTCTGTAACTGACGCTGAGGCGCGAAAGCGTGGGGAGCAAACAGG
>AB197035.80075.81574
TACGGAGGGTGCAAGCGTTATCCGGAATGATCGGGCGTAAAGCGTCTGTAGGTGGCTCCTTAAGTCCGCCGTCAAATCCCAGGGCTCAACCCCGGACGGGCGGTGGAAACTATCGAGCTGGAGTACGGTAGGGGCAGGGGGAATTTCCGGTGGAGCGGTGAAATGCGTAGAGATCGGAAGGAACACCAACGGCGAAGGCACTCTGCCGGGCCGACACTGACACTGAGAGACGAAAGCTGGGGGAGCGAATGGG
>AB197126.1.1500
TACGTAGGGGGCAAGCGTTGTCCGGAATTATTGGGCGTAAAGAGCACGTAGGCGGTTTCTTAAGTCTGATGTGAAATCTTGTGGCTCAACCACAAGCGGTCATTGGAAACTGGGGAACTTGAGTGCAGAAGAGGAGAGTGGAATTCCACGTGTAGCGGTGAAATGCGTAGATATGTGGAGGAACACCAGTGGCGAAGGCGACTCTCTGGTCTGTAACTGACGCTGAGGTGCGAAAGCGTGGGGAGCAAACAGG
>AB197216.1.1038
CACCAGCGCCCCGAGTGGGAGCCGTTTTTATTGGGCCTAAAGCGTCCGTAGCAGGTCGAGCAAATCTTTCGTGAAATTGTTCAGCTTAACTGAACAGCGTGCGGGAGACACTACTTAACTAGGGACCGGGAGGAGTGAAAGGTATTTCGGGGGGAGCGGTAAAATGCTATAATCCTCGAAGGACCACCGATGGCGAAGGCATTTCACCAGAACGGATCCGACTGTGAGGGACGAAAGCTAGGGGAGCGAACCGG
>AB197851.1.1564
TACGTAGGGGGCAAGCGTTGTCCGGAATTATTGGGCGTAAAGCGCGCGCAGGCGGTCCTTTAAGTCTGATGTGAAAGCCCACGGCTTAACCGTGGAGGGCCATTGGAAACTGGAGGACTTGAGTACAGAAGAGGAGAGTGGAATTCCACGTGTAGCGGTGAAATGCGTAGAGATGTGGAGGAACACCAGTGGCGAAGGCGACTCTCTGGTCTGTAACTGACGCTGAGGTGCGAAAGCGTGGGGAGCGAACAGG
>AB197852.1.1489
TACGGAGGGTGCAAGCGTTGTCCGGATTTATTGGGTTTAAAGGGTGCGTAGGCGGCTGATTAAGTCAGTGGTGAAAGACATCGGCTCAACCGATGCAGTGCCATTGATACTGGTGAGCTTGAGTGTTGGAGGGGTACATGGAATTGATGGTGTAGCGGTGAAATGCATAGATACCATCAGGAACACCGATAGCGAAGGCATTGTACTTGCCAACAACTGACGCTGAGGCACGAAAGCATGGGGAGCGAACAGG
>AB197940.1.1684
TTCCAGCTCCAATAGCGTATATTAAAGTTGTTGCAGTTAAGAAGCTCGTAGTTGAATTTCTGCCTTATCATTAATTTCGCTTCCGAACGTTATTTTATTGATTTGGCATCTTTACTGGTTTTATATGTTTTTCATATTTTTCCAGTTTTTTTACTTTGAGAAAACTAGAGTGTTTCAAACAGGCTTTCGCCTTGAATACTACAGCATGGAATAATGAAGTAGGACTATTGGTTCTATTTTGTTGGTTATTGAACCATAGTAATGGTTAATAGGAGCAGTTGGGGGCATTCGTATTTAACTGTCAGAGGTGAAATTCTTAGATTTGTTAAAGACGAACTACTGCGAAAGCATTTGCCAAGGATGTTTTCATTAATCAAGAACGAAAGTTAGGGGATCGAAGACG
>AB198085.1.1446
TACGGAGGGTGCAAGCGTTATCCGGAATCATTGGGTTTAAAGGGTCCGTAGGCGGGCATATAAGTCAGTGGTGAAAGTCTGTGGCTTAACCATAGAATTGCCATTGATACTGTATGTCTTGAATTATTGTGAAGTGGTTAGAATATGTAGTGTAGCGGTGAAATGCTTAGAGATTACATAGAATACCGATTGCGAAGGCAGATCACTAACAATATATTGACGCTGATGGACGAAAGCGTAGGTAGCGAACAGG
>AB198086.1.1446
TACGGAGGGTGCAAGCGTTATCCGGAATCATTGGGTTTAAAGGGTCCGTAGGCGGGCATATAAGTCAGTGGTGAAAGTCTGTGGCTCAACCATAGAATTGCCATTGATACTGTATGTCTTGAATTATTGTGAAGTGGTTAGAATATGTAGTGTAGCGGTGAAATGCTTAGAGATTACATAGAATACCGATTGCGAAGGCAGATCACTAACAATATATTGACGCTGATGGACGAAAGCGTAGGTAGCGAACAGG
>AB198088.1.1446
TACGGAGGGTGCAAGCGTTATCCGGAATCATTGGGTTTAAAGGGTCCGTAGGCGGGCATATAAGTCAGTGGTGAAAGTCTGTGGCTCAACCATAGAATTGCCATTGATACTGTATGTCTTGAATTATTGTGAAGTGGTTAGAATATGTAGTGTAGCGGTGAAATGCTTAGAGATTACATAGAATACCGATTGCGAAGGCAGATCACTAACAATATATTGACGCTGATGGACGAAAGCGTAGGTAGCGAACAGG
>AB198089.1.1446
TACGGAGGGTGCAAGCGTTATCCGGAATCATTGGGTTTAAAGGGTCCGTAGGCGGGCATATAAGTCAGTGGTGAAAGTCTGTGGCTCAACCATAGAATTGCCATTGATACTGTATGTCTTGAATTATTGTGAAGTGGTTAGAATATGTAGTGTAGCGGTGAAATGCTTAGAGATTACATAGAATACCGATTGCGAAGGCAGATCACTAACAATATATTGACGCTGATGGACGAAAGCGTAGGTAGCGAACAGG
>AB198184.1.1793
TTCCAGCTCCAATAGCGTATATTAAAGTTGTTGCAGTTAAAAAGCTCGTAGTTGAACTTTGGGTCTGTTTGGCCGGTCCGATTTTTTCGTGTACTGGATTTCCAAGCGGACCTTTCCTTCTGGCTAACCTTGGGTCCTTGTGGCTCTTGGCGAACCAGGATTTTTACTTTGAAAAAATTAGAGTGTTCAAAGCAGGCGTATTGCTCGAATATATTAGCATGGAATAATAGAATAGGACGTTTGGTTCTATTTTGTTGGTTTCTAGGACCATCGTAATGATTAATAGGGACGGTCGGGGGCATCAGTATTCAATTGTCAGAGGTGAAATTCTTGGATTTATTGAAGACTAACTACTGCGAAGCATTTGCCAAGGACGTTTTCATTAATCAAGAACGAAAGTTAGGGGATCGAAGATG
>AB198185.1.1786
TTCCAGCTCCAATAGCGTATATTAAAGTTGTTGCAGTTAAAAAGCTCGTAGTTGAACTTTGGGTCTGTTTGGCCGGTCCGATTTTTTCGTGTACTGGATTTCCAAGCGGACCTTTCCTTCTGGCTAACCTTGGGTCCTTGTGGCTCTTGGCGAACCAGGATTTTTACTTTGAAAAAATTAGAGTGTTCAAAGCAGGCGTATTGCTCGAATATATTAGCATGGAATAATAGAATAGGACGTTTGGTTCTATTTTGTTGGTTTCTAGGACCATCGTAATGATTAATAGGGACGGTCGGGGGCATCAGTATTCAATTGTCAGAGGTGAAATTCTTGGATTTATTGAAGACTAACTACTGCGAAAGCATTTGCCAAGGACGTTTTCATTAATCAAGAACGAAAGTTAGGGGATCGAAGATG
>AB198186.1.1712
TTCCAGCTCCAATAGCGTATATTAAAGTTGTTGCAGTTAAAAAGCTCGTAGTTGAACTTTGGGTCTGTTTGGCCGGTCCGATTTTTTCGTGTACTGGATTTCCAAGCGGACCTTTCCTTCTGGCTAACCTTGGGTCCTTGTGGCTCTTGGCGAACCAGGATTTTTACTTTGAAAAAATTAGAGTGTTCAAAGCAGGCGTATTGCTCGAATATATTAGCATGGAATAATAGAATAGGACGTTTGGTTCTATTTTGTTGGTTTCTAGGACCATCGTAATGATTAATAGGGACGGTCGGGGGCATCAGTATTCAATTGTCAGAGGTGAAATTCTTGGATTTATTGAAGACTAACTACTGCGAAAGCATTTGCCAAGGACGTTTTCATTAATCAAGAACGAAAGTTAGGGGATCGAAGATG
>AB198425.1.1418
TACGTAGGTGGCCGAGCGTTGTCCGGAATCATTGGGCGTAAAGGGAGCGCAGGCGGGAGATCAGGTCTTGTTTAAAAGTTCGGGGCTCAACCCCGTGATGGGCAAGAAACCGGTCTTCTTGAGTGCAGGAGAGGAAAGCGGAATTCCTAGTGTAGCGGTGAAATGCGTAGATATTAGGAGGAACACCAGTGGCGAAGGCGGCTTTCTGGACTGTAACTGACGCTGAGGCTCGAAAGCGTGGGGAGCGAACAGG
>AB198427.1.1420
TACGTAGGTGGCGAGCGGTTGTCCGGAATTATTGGGCGTAAAGGGAGCGCAGGCGCGAAGGCAAGTCAGTCTTAAAAGTGCGGGGCTCAACCCCGTGATGGGATTGAAACTGTCTTTCTTGAGTGCAGGAGAGGAAAGCGGAATTCCTAGTGTAGCGGTGAAATGCGTAGATATTAGGAGGAACACCAGTGGCGAAGGCGGCTTTCTGGACTGTAACTGACGCTGAGGCTCGAAAGCGTGGGGAGCGAACAGG
>AB198429.1.1419
TACGTAGGTGGCGAGCGGTTGTCCGGAATTATTGGGCGTAAAGGGAGCGCAGGCGGGAAGGCAAGTCAGTCTTAAAAGTGCGGGGCTCAACCCCGTGATGGGATTGAAACTGTCTTTCTTGAGTGCAGGAGAGGAAAGCGGAATTCCTAGTGTAGCGGTGAAATGCGTAGATATTAGGAGGAACACCAGTGGCGAAGGCGGCTTTCTGGACTGTAACTGACGCTGAGGCTCGAAAGCGTGGGGAGCGAACAGG
>AB198430.1.1417
TACGTAGTTGGCGAGCGTTGTCCGGAATTATTGGGCGTAAAGGGAGCGCAGGCGGGAAGGCAAGTCAGTCTTAAAAGTGCGGGGCTCAACCCCGTGATGGGATTGAAACTGTCTTTCTTGAGTGCAGGAGAGGAAAGCGGAATTCCTAGTGTAGCGGTGAAATGCGTAGATATTAGGAGGAACACCAGTGGCGAAGGCGGCTTTCTGGACTGTAACTGACGCTGAGGCTCGAAAGCGTGGGGGGCGAACAGG
>AB198432.1.1420
TACGTAGGTGGCGAGCGTTGTCCGGAATCATTGGGCGTAAAGGGAGCGCAGGCGNGAAATCAAGTCCATCTTAAAAGTTCGGGGCTCAACCCCGTGATGGGATGGAAACTGGTTTTCTTGAGTGCAGGAGAGGAAAACGGAATTCCTAGTGTAGCGGTGAAATGCGTAAATATTAGGAGGAACACCGGTGGCGAAGGCGGCTTTCTGGACTGTAACTGACGCTGAGGCTCGAAAGCGTGGGGAGCGAACAGG
>AB198435.1.1421
TACGTAGTGGCGAGCGTTGTCCGGAATCATTGGGCGTAAAGGGAGCGCAGGCGGGAAATCAAGTCCATCTTAAAAGTTCGGGGCTCAACCCCGTGATGGGATGGAAACTGGTTTTCTTGAGTGCAGGAGAGGAAAGCGGAATTCCTAGTGTAGCGGTGAAATGCGTAGATATTAGGAGGAACACCAGTGGCGAAGGCGGCTTTCTGGACTGTAACTGACGCTGAGGCTCGAAAGCGTGGGGAGCGAACAGG
>AB198436.1.1413
TACGTAGGTGGCGAGCGTTGTCCGGAATTATTGGGCGTAAAGGGAGCGCAGGCGGNGAAGGCAATCAGTCTTAAAAGTGCGGGGCTCAACCCCGTGATGGGATTGAAACTGTCTTTCTTGAGTGCAGGAGAGGAAAGCGGAATTCCTAGTGTAGCGGTGAAATGCGTAGATATTAGGAGGAACACCAGTGGCGAAGCGGCTTTCTGGACTGTAACTGACGCTGAGGCTCGAAAGCGTGGGGAGCGAACAGG
>AB198437.1.1417
TACGTAGGTGGCGAGCGTTGTCCGGAATTATTGGGCGTAAAGGGAGCGCAGGCGGGAAGGCAAGTCAATCTTAAAAGTGCGGGGCTCAACCCCGTGATGGGATTGAAACTGTCTTTCTTGAGTGCAGGAGAGGAAAGCGGAATTCCTAGTGTAGCGGTGAAATGCGTAGATATTAGGAGGAACACCATTGGCGAAGGCGGCTTTCTGGACTGTAACTGACGCTGAGGCTCGAAAGCGTGGGGAGCGAACAGG
>AB198438.1.1416
TACGTAGTGGCGAGCGTTGTCCGGAATCATTGGGCGTAAAGGGAGCGCAGGCGGCAAATCAAGTCCATCTTAAAAATTCGGGGCTCAACCCCGTGATGGGATGGAAACTGGTTTTCTTGAGTGCAGGAGAGGAAAGCGGAATTCCTAGTGTAGCGGTGAAATGCGTAGATATTAGGAGGAACACCAGTGGCGAAGGCGGCTTTCTGGACTGTAACTGACGCTGAGGCTCGAAAGCGTGGGGAGCGAACAGG
>AB198440.1.1417
TACGTAGGTGGCGAGCTTTGTCCGGAATCATTGGGCGTAAAGGGAGCGCAGGCGGGAGATCAGGTCTTGCTTAAAAGTTCGGGGCTCAACCCCGTGATGGGCAAGAAACCGGTCTTCTTGAGTGCAGGAGAGGAAAGCGGAATTCCTAGTGTAGCGGTGAAATGCGTGGATATTAGGAGGAACACCAGTGGCGAAGGCGGCTTTCTGGACTGTAACTGACGCTGAGGCTCGAAAGCGTGGGGAGCGAACAGG
>AB198442.1.1416
TACGTAGTGGCGAGCGTTGTCCGGAATCATTGGGCGTAAAGGGAGCGCAGGCGGGAGATCAGGTCTTGCTTAAAAGTTCGGGGCTCAACCCCGTGATGGGCAAGAAACCGGTCTTCTTGAGTGCAGGAGAGGAAAGCGGAATTCCTAGTGTAGCGGTGAAATGCGTAGATATTAGGAGGAACACCAGTGGCGAAGGCGGCTTTCTGGACTGTAACTGACGCTGAGGCTCGAAAGCGTGGGGAGCGAACAGG
>AB198443.1.1331
TACGTAGGGGGCAAGCGTTATCCGGAATTACTGGGTGTAAAGGGTGAGTAGGCGGTCGGACAAGTCATATGTGAAAGCCCCCGGCTTAACCGAGGGATTGCATAAGAAACTATCTGACTAGAGTACAGGAGAGGTAAGTGGAATTCCTTGTGTAGCGGTGAAATGCGTAGATATAAGGAAGAACACCAGTGGCGAAGGCGGCTTACTGGACTGAAACTGACGCTGAGTCACGAAAGCGTGGGGAGCAAACAGG
>AB198444.1.1344
TACGGAGGATGCGAGCGTTATCCGGATTTATTGGGTTTAAAGGGTGCGTAGGTTGGCGCATAAGTCAGCGGTGAAATCTTCCTGCTTAACAGGGAAACTGCCGTTGAAACTGTGCGTCTTGAGTGTAAACGAGGCAGGCGGAATTCGTAGTGTAGCGGTGAAATGCATAGATATTACGAAGAACCCCGATAGCGCAGGCAGCTTGCCAGGCTACAACTGACACTGAAGCACGAAAGTGTGGGTATCAAACAGG
>AB198446.1.1337
TACGTAGGGTGCGAGCGTTGTCCGGAATTATTGGGCGTAAAGAGCTTGTAGGCGGTTTGTCGCGTCGGAAGTGAAAACTCAGGGCTTAACCCTGAGCCTGCTTTCGATACGGGCAGACTAGAGGAAGGTAGGGGAGAATGGAATTCCCGGTGGAGCGGTGGAATGCGCAGATATCGGGAGGAACACCAGTGGCGAAGGCGGTTCTCTGGACCTTTCCTGACGCTGAGAAGCGAAAGCGTGGGGAGCAAACAGG
>AB198448.1.1367
CACGTAAGTTGCGAGCGTTGTTCGGAATTATTGGGCGTAAAGGGCATGTAGGCGGTATGGCAAGCCTGATGTGAAATCTCCGGGCTCAACCCGGAGGGTGCATTGGGAACTGTCATACTTGAATTGCTGAGGGGAAGCCGGAATTCCTAGTGTAGGGGTGAAATCTGTAGATATTAGGAAGAACACCAATGGCGAAGGCAGGCTTCTGGCAGACGATTGACGCTGAGGTGCGAAGGTGCGGGGAGCCGAACAGG
>AB198449.1.1328
TACGTAGGGGGCAAGCGTTATCCGGAATTACTGGGTGTAAAGGGTGAGTAGGCGGCTTTATAAGTCATATGTGAAATCCCAAGGCTCAACCATGGGACTGCATAAGAAACTGTAGAGCTAGAGTACAGGAGAGGTAAGCGGAATTCTTAGTGTAGCGGTGAAATGCGTAGATATTAAGAAGAACACCAGTGGCGAAGGCGGCTTACTGGACTGAAACTGACGCTGAGTCACGAAAGCGTGGGGAGCGAACAGG
>AB198451.1.1364
TACGTAGGATCCGAGCATTATCCGGAGTGACTGGGCGTAAAGAGTTGCGTAGGTGGCAAGATAAGTAGATAGTAAAATCTGGTGGCTCAACCATTCAGTTCGTTATCTAAACTGTCTTGCTCGAGATCGTCAGGGGTAGCTGGAATTTCTAGTGTAGGAGTGAAATCCGTAGATATTAGAAGGAACACCGATAGCGTAGGCAGGCTACTGGGACGATTCTGACACTAAGGCACGAAAGCGTAGGGAGCAAACGGG
>AB198452.1.1332
TACGTAGGGGGCAAGCGTTATCCGGAATTACTGGGTGTAAAGGGTGAGTAGGCGGCCAGATAAGTCATATGTGAAATCCCGGGGCTCAACCCCGGGACTGCATAAGAAACTGTATGGCTAGAGTACAGGAGAGGTAAGCGGAATTCTTAGTGTAGCGGTGAAATGCGTAGATATTAAGAAGAACACCAGTGGCGAAGGCGGCTTACTGGACTGAAACTGACGCTGAGTCACGAAAGCGTGGGGAGCGAACAGG
>AB198458.1.1353
TACGGAGGATCCAAGCGTTATCCGGATTTATTGGGTTTAAAGGGTGCGCAGGCGGAATAGTAAGTCAGTGGTGAAATCTCTCGGCTCAACCGGGGAACTGCCATTGATACTGCTAATCTAGATTACAGACGGCGTAGGCGGAATATGTCAAGTAGCGGTGAAATGCGTAGATATGACATAGAACACCGATAGGGAAGCCAGCTTACGAGGCTGTAAATGACGCTCAAGCACGAAAGCGTGGGGATCAAACAGG
>AB198459.1.1344
TACGGAGGATGCAAGCGTTATCCGGATTTATTGGGTTTAAAGGGTGCGTAGGTGGGCATTTAAGTCAGCGGTGAAATCTCAATGCTTAACATTGAAATTGCCGTTGAAACTGGGTGCCTTGAGTGTAAACGAGGCAGGCGGAATTCGTAGTGTAGCGGTGAAATGCATAGATATTACGAAGAACCCCGATAGCGCAGGCAGCTTGCCAGGCTACAACTGACACTGAAGCACGAAAGTGTGGGTATCAAACAGG
>AB198460.1.1322
TACGAAGGGGGCAAGCGTTGTTCGGAATTACTGGGCGTAAAGGGTGTGTAGGCGGTGAAATAAGATAGGGGTGAAATCCCGGGGCTCAACCTCGGAATTGCCTTTATAACTATATTGCTAGAGTAATGGAGAGGATAGCGGAATACCCAGTGTAGAGGTGAAATTCGTAGATATTGGGTAGAACACCGGTGGCGAAGGCGGCTATCTGGCCATTTACTGACGCTGAGGCACGAAAGCATGGGGATCAAACAGG
>AB198463.1.1334
TACGTAGGGTGCGAGCGTTGTCCGGAATTATTGGGCGTAAAGAGCTTGTAGGCGGTCCGCTGCGTCGGAAGTGAAAACTCGGGGCTTAACCCCGAGCCTGCTTTCGATACGGGTGGACTTGAGGAATGTAGGGGAGAATGGAATTCCCGGTGGAGCGGTGGAATGCGCAGATATCGGGAGGAACACCAGTGGCGAAGGCGGTTCTCTGGGCATTTCCTGACGCTGAGAAGCGAAAGCGTGGGGAGCAAACAGG
>AB198465.1.1344
TACGGAGGATGCGAGCGTTATCCGGATTTATTGGGTTTAAAGGGTGCGTAGGTGGGCTGATAAGTCAGCGGTGAAATCTTCCTGCTCAACAGGGAAACTGCCGTTGAAACTGTTAGTCTTGAGTGTAAACGAGGCAGGCGGAATTCGTAGTGTAGCGGTGAAATGCATAGATATTACGAAGAACCCCGATAGCGCAGGCAGCTTGCCAGGCTACAACTGACACTGAAGCACGAAAGTGTGGGTATCAAACAGG
>AB198466.1.1376
TACGTAGGTCCCGAGCGTTGTCCGGATTTATTGGGCGTAAAGCGAGCGCAGGCGGTTTCTTAAGTTGGGTGTAAAAGGCATTTGCTTAACGAATGTAGGCATCCAAAACTGGGAGACTTGAGTGCAGTAGAGGAAAGTGGAACTCCATGTGTAGCGGTGGAATGCGTAGATATATGGAAGAACACCGGAGGCGAAAGCGGCTTTCTGGGCTGTAACTGACGCTGAGGCTCGAAAGCGTGGGTAGCAAACAGG
>AB198469.1.1361
CACGTAAGGGGCGAGCGTTGTTCGGAATTATTGGGCGTAAAGGGCGCGTAGGCGGTTATGTAAGTCTGTGGTGAAATGGGAGGGCTCAACCCTGTCACTGCCATGGAAACTGTGTAACTAGAGTCATGGAGGGGTAGTTGGAATTCCTAGTGTAGGGGTGAAATCTGTAGATATTAGGAAGAACACCGGTGGCGAAGGCGAGCTACTAGCCAATGACTGACGCTGAGGCGCGAAAGTGCGGGGAGCAAACAGG
>AB198470.1.1352
TACGTAGGGGGCAAGCGTTATCCGGATTTATTGGGCGTAAAGGGTGCGTAGGTGGCCTATTAAGCGTGGGGTGAAAGGCAATGGCTCAACCATTGTGAGCCCCGCGAACTGATGGGCTTGAGTGCAGGAGGGGAAAGCGGAACTCCCAGTGTAGCGGTGAAATGCGTAGATATTGGGAAGAACACCGGTGGCGAAGGCGGCTTTCTGGACTGTAACTGACACTGAGGCACGAAAGCGTGGGGAGCAAACAGG
>AB198471.1.1314
TACGAAGGGTGCAAGCGTTGTTCGGATTTACTGGGCGTAAAGCGTCCGCAGGTGGTTGTCTAAGTCAGGGGTGAAATCCCAGGGCCTAACCCTGGAACTGCCTTTGATACTGGACAGCTGGAGCGTGATAGAGGAAGATGGAATATCTGGTGTAGGGGTGAAATCCGTAGATATCAGATGGAACACCAATGGCGAAGGCAGTCTTCTGGATCATTGCTGACACTCATGGACGAAAGCGTGGGGAGCAAACAGA
>AB198473.1.1351
TACGGAGGATGCGAGCGTTATCCGGATTTATTGGGTTTAAAGGGTGCGTAGGTGGGCTGATAAGTCAGCGGTGAAATCTTGTCGCTTAACGACAAAACTGCCGTTGAAACTGTCAGTCTTGAGTGTAAACGAGGCAGGCGGAATTCGTAGTGTAGCGGTGAAATGCATAGATATTACGAAGAACCCCGATAGCGCAGGCAGCTTGCCAGGCTACAACTGACACTGAAGCACGAAAGTGCGGGTATCAAACAGG
>AB198474.1.1367
AACGTAGGTGGCAAGCGTTGTCCGGAATTACTGGGTGTAAAGGGAGCGCAGGTGGACTGGCAAGTCGAATGTGAAATCTATGGGCTCAACCCATAAATTGCGTTCGGTACTGTTGGTCTTGAGTGGGGTAGAGGTAGGCGGAATTCCCGGTGTAGCGGTGGAATGCGTAGATATCGGGAGGAACACCAGTGGCGAAGGCGGCCTACTGGGCCCTAACTGACACTGAGGCTCGAAAGCGTGGGTAGCAAACAGG
>AB198475.1.1420
TACGTAGGATCCGAGCATTATCCGGAGTGACTGGGCGTAAAGAGTTGCGTAGGTGGTCGTATAAGCAAATAGTGAAATCTGGTGGCTCAACCATTCAGACTATTATTTGAACTGTACGACTCGAGATCGTCAGGGGTAACTGGAATTTCTAGTGTAGGAGTGAAATCCGTAGATATTAGAAGGAACACCGATAGCGTAGGCAGGTTACTGGGGCGATTCTGACACTAAGGCACGAAAGCGTAGGGAGCAAACGGG
>AB198476.1.1337
TACGTAGGGGGCGAGCGTTGTCCGGAATGATTGGGCGTAAAGGGCGCGTAGGCGGCCTGTTAAGTCTGGAGTGGAAGTCCTGCTTTCAAGGTGGGAATTGCTTTGGAAACTGACGGGCTGGAGTGTGGGAGGGGAAAGCGGAATTCCCGGTGTAGCGGTGAAATGCGTAGAGATCGGGAGGAACACCAGTGGCGAAGGCGGCTTTCTGGACCATAACTGACGCTGAGGCGCGAAAGCGTGGGGAGCAAACAGG
>AB198479.1.1354
TACGGAGGATGCAAGCGTTATCCGGATTTATTGGGTTTAAAGGGTGCGTAGGCGGGCGCATAAGTCAGTGGTGAAATACAATCGCTTAACGATTGAGGTGCCATTGATACTGTGTGTCTTGAGTGTATTTGAGGTAGGCGGAATGTGCAGTGTAGCGGTGAAATGCTTAGATATTGCACAGAACACCGATTGCGAAGGCAGCTTACTAAGATATAACTGACGCTGAAGCACGAAAGTGTGGGGATCAAACAGG
>AB198481.1.1344
TACGTAGGTGGCGAGCGTTGTCCGGAATTACTGGGTGTAAAGGGCGTGTAGGCGGGACTGTAAGTCAGATGTGAAATGCCGCGGCTCAACTGCGGAATTGCATCTGAAACTACGGTTCTTGAGTGCTGGAGAGGAAAGCGGAATTCCTAGTGTAGCGGTGAAATGCGTAGATATTAGGAGGAACACCAGTGGCGAAGGCGGCTTTCTGGACAGCAACTGACGCTGAGGCGCGAAAGCGTGGGGAGCAAACAGG
>AB198482.1.1306
TACGTAGGACCCAAGCATTATCCGGAGTGACTGGGCGTAAAGAGTTGCGTAGGTGGTTTGTTAAGTAGCAAGTGAAATATGGCGGCTCAACCGTCCATCTGCTTGCTAAACTGGCAAACTCGAGAGCGTCAGGGGTAGCTGGAACTTCTAGTGTAGGGGTGAAATCCGTAGATATTAGAAAGAACACCAACAGCGTAGGCAGGCTACTGGGACGTTTCTGACACTAAGGCACGAAAGCGTGGGGAGCAAACGGG
>AB198483.1.1343
GACGAACTGTCCAAACGTTATTCGGAATCACTGGGCTTAAAGGGTGCGTAGGCTGTCTGATAAGTGGGGTGTGAAAGCCCTCAGCTCAACTGAGGAATTGCGCTCCAAACTGTCAGACTAGAGGAATGTAGGGGTAAGCGGAACTTGCGGTGGAGCGGTGAAATGCTTTGATATCGCAAGGAACACCGATGGCGTAGGCAGCTTACTGGGCATTATCTGACGCTGAGGCACGAAAGTTAGGGTAGCGAACGGA
>AB198485.1.1353
TACGGAGGATGCGAGCGTTATCCGGATTTATTGGGTTTAAAGGGTGCGTAGGTGGTTTCTTAAGTCAGCGGTGAAATCTCGGAGCTTAACTCCTAAACTGCCGTTGAAACTGGGCGACTTGAGAGTGAACGAGGTAGGCGGAATTTATAGTGTAGCGGTGAAATGCTTAGATATTATAAAGAACTCCGATAGCGCAGGCAGCTTACCAGGCCACATCTGACACTGAGGCACGAAAGCGTGGGTATCAAACAGG
>AB198490.1.1344
AACGTAGGTGGCAAGCGTTGTCCGGAATTACTGGGTGTAAAGGGAGCGCAGGTGGACGAGCAAGTCAAATGTGAAAACTATGGGCTCAACCCATAAATTGCGTTTGATACTGTTTGTCTTGAGTGAAGTAGAGGCAGGCGGAATTCCCGGTGTAGCGGTGGAATGCGTAGATATCGGGAGGAACACCAGTGGCGAAGGCGGCCTGCTGGGCTTTAACTGACACTGAGGCTCGAAAGCGTGGGTAGCAAACAGG
>AB198492.1.1351
TACGTAGGTGGCAAGCGTTATCCGGAATAACTGGGTGTAAAGGGTGAGTAGGCGGTACTGTAAGTCAGATGTGAAAACTGAACGCTCAAGGTTCAGCGTGCATTTGAAACTGCGGTACTTGAGAGTCGGAGAGGTAAACGGAATTCCCGGTGTAGCGGTGAAATGCGTAGATATCGGGAGGAACACCAGTGGCGAAGGCGGTTTACTGGACGACAACTGACGCTGAGCAACGAAAGCGTGGGGAGCAAACAGG
>AB198493.1.1388
TACATAGGGGGCAAGCGTTATCCGGAATTATTGGGTGTAAAGGGTGCGTAGACGGGATAACAAGTTAGTTGTGAAAGCCCTTGGCTTAACCAAGGAACTGCAACTAAAACTATAATTCTTGAGTGTTGGAGAGGTAAGTGGAATTCCTAGTGTAGCGGTGAAATGCGTAGATATTAGGAGGAACACCAGTGGCGAAGGCGACTTACTGGACAACAACTGACGTTGAGGCACGAAAGTGTGGGGAGCAAACAGG
>AB198494.1.1352
TACGTAGGGGGCAAGCGTTATCCGGAATTATTGGGCGTAAAGAGTGCGTAGGTGGCCAGATAAGCGCGGGGTTTAAGGCAGTGGCTCAACCACTGTACGCCTTGCGAACTGTTTGGCTTGAGTGCAGGAGAGGAAAGCGGAATTCCTAGTGTAGCGGTGAAATGCGTAGATATTAGGAGGAACACCAGTGGCGAAGGCGGCTTTCTGGACTGTAACTGACACTGAGGCACGAAAGCGTGGGGAGCAAACAGG
>AB198497.1.1336
TACGTAGGGTGCGAGCGTTGTCCGGAATTATTGGGCGTAAAGAGCTTGTAGGCGGTTTGTTGCGTCGGAAGTGAAAACTCAGAGCTTAACTCTGAGCCTGCTTTCGATACGGGCAGACTAGAGGAAGGTAGGGGAGAATGGAATTCTTGGTGGAGCGGTGGAATGCGCAGATATCAGGAAGAACACCGGTGGCGAAGGCGGTTCTCTGGACCTTTCCTGACGCTGAGAAGCGAAAGCGTGGGGAGCAAACAGG
>AB198499.1.1339
TACGTAGGTGGCAAGCGTTGTCCGGAATTACTGGGTGTAAAGGGTGTGTAGGCGGCTAATTAAGTCGGGCGTTAAAGGTGTGGGCTTAACCCATATATGCGCTCGAAACTGAATAGCTTGAGTATCGGAGAGGTTAGCGGAATTCCCAGTGTAGCGGTAAAATGCGTAGATATTGGGAGGAACACCAGTGGCGAAGGCGGCTAACTGGACGATAACTGACGCTGAGACACGAAAGCGTGGGGAGCAAACAGG
>AB198500.1.1335
TACGTAGGGAGCGAGCGTTATCCGGATTTACTGGGTGTAAAGGGCGCGTAGGCGGGAAGTCAAGTCAGATGTGAAATACCGCAGCTCAACTGCGGGGCTGCATTTGAAACTGATTTTCTTGAGTGATGGAGAGGCAGGCGGAATTCCCTGTGTAGCGGTGAAATGCATAGATATAGGGAGGAACACCAGTGGCGAAGGCGGCCTGCTGGACATTAACTGACGCTGAGGCGCGAAAGCGTGGGGAGCAAACAGG
>AB198501.1.1337
TACGTAGGGGGCGAGCGTTGTCCGGAATGACTGGGCGTAAAGGGCGCGTAGGCGGCTATGTAAGTCTGGAGTGCAAGTCCTGCTTTCAAGGTGGGAATTGCTTTGGAAACTGCATGGCTTGAGTGTGGGAGAGGAAAGCGGAATTCCCGGTGTAGCGGTGAAATGCGTAGAGATCGGGAGGAACACCAGTGGCGAAGGCGGCTTTCTGGACCATAACTGACGCTGAGGCGCGAAAGCGTGGGGAGCAAACAGG
>AB198505.1.1361
CACGTAAGGGGCGAGCGTCGTTCGGAATTATTGGGCGTAAAGGGTGCGTAGGCGGTTATGTAAGTCTGTGGTGAAATGGCAGGGCTCAACCCTGTCACTGCCATGGAAACTGTGTAACTGGAGTCATGGAGGGGCAGCTGGAATTCCTGGTGTAGGGGTGAAATCTGTAGATATCAGGAAGAACACCGGTGGCGAAGGCGAGCTGCTAGCCAATGACTGACGCTGAGGCACGAAAGTGCGGGGAGCAAACAGG
>AB198513.1.1336
TACGTAGGGGGCAAGCGTTGTCCGGAATCACTGGGCGTAAAGCGCGCGCAGGCGGCCCGCTAAGTCAGGCGTGAAAGGCCGGGGCTCAACCCCGGGAGTGCGCCTGATACTGGCGGGCTTGAGTCCCGGAGAGGTAAGCGGAATTCCTAGTGTAGCGGTGAAATGCGTAGAGATTAGGAAGGACACCGGTGGCGAAGGCGGCTTACTGGACGGGCACTGACGCTCAGGCGCGAAAGCGTGGGGAACGAACAGG
>AB198518.1.1364
TACGTAGGACCCAAGCGTTATCCGGAGTGACTGGGCGTAAAGAGTTGCGTAGGCGGCGCGTCAAGCGAGTAATGAAATTTATCGGCTCAACCGGTAAACTATTATCCGAACTGACGTGCTCGAGAATGGTAGAGGTTACTGGAATTCCCTGTGTAGGAGTGAAATCCGTAGATATAGGGAGGAACACCAATGGCGTAGGCAGGTAACTGGACCATTTCTGACGCTAAGGCACGAAAGCGTGGGGAGCGAACCGG
>AB198520.1.1352
TACGGAGGATGCGAGCGTTATCCGGATTTATTGGGTTTAAAGGGTGCGTAGGTGGTTTTTTAAGTCAGCGGTGAAATCTTCCGGCTCAACCGGGAAATTGCCGTTGAAACTGAGGAACTTGAGAGAGGACGAGGTATGCGGAATTCGTAGAGTAGCGGTGAAATGCATAGATATTACGAAGAACTCCGATAGCGTAGGCAGCATACCAGGCCTTATCTGACACTGAGGCACGAAAGTGTGGGGATCAAACAGG
>AB198524.1.1342
TACAGAGGGTGCAAGCGTTGTCCGGATTTACTGGGTGTAAAGGGTGTCTAGGCGGGAAGGCAGGTCTGATGTGAAATCCCGAGGCTTAACCTCGGAACTGCATTGGAAACCTCCTTTCTTGAATGATGGAGAGGTAAGTGGAATTCCTAGTGTAGCGGTGAAATGCGTAGATATTAGGAGGAACACCAGTGGCGAAGGCGGCTTACTGGCCATTCATTGACGCTGAAGCACGAAAGCGTGGGTAGCAAACAGG
>AB198526.1.1392
TACGTAGGGGGCAAGCGTTATCCGGAATTATTGGGTGTAAAGGGTGCGTAGACGGGAATATAAGTAAGTTGTGAAATCCCTCGGTTCAACTGAGGAGCTGCAACTTAAACTATATTTCTTGAGAGCAGGAGAGGTAAGCGGAATTCCTAGTGTAGCGGTGAAATGCGTAGATATTAGGAGGAACACCAGTGGCGAAGGCGGCTTACTGGACTGCAACTGACGTTGAGGCACGAAAGTGTGGGGAGCAAACAGG
>AB198527.1.1363
CACGTAAGGGGCGAGCGTTGTTCGGAATTATTGGGCGTAAAGGGTGCGTAGGCGGTTATGTAAGTCTGGGGTGAAATGGCAGGGCTTAACCCTGTCACTGCCTTGGAAACTGTGTAACTAGAGTCATGGAGGGGTAGTTGGAATTCCGAGTGTAGGGGTGAAATCTGTAGATATTCGGAAGAACACCGGTGGCGAAGGCGAACTACTAGCCAATGACTGACGCTGAGGCACGAAAGTGCGGGGAGCAAACAGG
>AB198530.1.1343
GACGTAGGTGGCGAGCGTTACTCGGAATTACTAGGCGTAAAGCGCGCGTAGGCGGGATGTTAAGTCTTCTGTGTAATCTCCGGGCCCAACCCGGAAACTGCAGGAGAAACTGGCGTTCTTGAGTGAGGCAGAGGAAATCGGAATTCCAAATGTAGCAGTGAAATGCGTAGATATTTGGAGGAACACCGGTGGCGAAGGCGGATTTCTGGGCCTTTACTGACGCTGAAGCGCGAAAGCTAGGGGAGCAAACGGG
>AB198536.1.1325
TACGTAGGGGGCTAGCGTTATCCGGAATAACTGGGCGTAAAGGGTGCGTAGGTGGTCTATCAAGTCAGGAGTTAAAAGCTACGGCTTAACCGTAGTCAGCTTTTGAAACTGATGGACTTGAGTGCAGGAGAGGAGAGTAGAATTCCTAGTGTAGGGGTGAAATGCGTAGATATTAGGAGGAATACCAGTAGCGAAGGCGGCTCTCTGGACTGTAACTGACACTGAGGCACGAAAGCGTGGGGAGCAAACAGG
>AB198538.1.1361
TACGTAGGGTGCGAGCGTTAATCGGAATTACTGGGCGTAAAGGGTGCGCAGGCGGTTCTGTAAGACAGGTGTGAAATCCCCAGGCTCAACCTGGGACTGGCGCTTGTGACTGCAGGACTGGAGTCAGGCAGAGGGGGGTGGAATTCCACGTGTAGCAGTGAAATGCGTAGAGATGTGGAGGAACACCGATGGCGAAGGCAGCCCCCTGGGCCATGACTGACGCTCATGCACGAAAGCGTGGGGAGCAAACAGG
>AB198539.1.1339
TACGTAGGTGGCAAGCGTTGTCCGGATTTACTGGGTGTAAAGGGCGCGTAGGCGGGACTACAAGTCAGATGTGAAATGCCGGGGCTTAACCCCGGAACTGCATTTGAAACTGTAGTTCTTGAGTATCGGAGAGGCAGATGGAATTCCCAGTGTAGCGGTGAAATGCGTAGATATTGGGAGGAACACCAGTGGCGAAGGCGATCTGCTGGACGACAACTGACGCTGAGGCGCGAAAGCGTGGGGAGCAAACAGG
>AB198553.1.1392
TACATAGAGGGCAAGCGTTATCCGGAATTATTGGGTGTAAAGGGTGCGTAGATGGGGAAACAAGTTAGTTGTGAAAGATTGAGGCTTAACTTCAAAATAGCAACTAAAACTGTAGCTCTTGAGTGCAGGAGAGGTAAGTGGAATTCCTAGTGTAGCGGTGAAATGCGTAGATATTAGGAGGAACACCAGTGGCGAAGGCGACTTACTGGACTGTAACTGACATTGAGGCACGAAAGTGTGGGGAGCAAACAGG
>AB198555.1.1373
TACGTAGGTGGCAAGCGTTGTCCGGATTTACTGGGTGTAAAGGGCGTGTAGACGGGTTTGTAAGTCAGATGTGAAATTCCGTGGCTTAACCACGGAACTGCATTTGAAACTACAAGTCTTGAGTGCGGGAGAGGAAAGCGGAATTCCTAGTGTAGCGGTGAAATGCGTAGATATTAGGAGGAACACCAGTGGCGAAGGCGGCTTTCTGGACCGCAACTGACGTTGAGGCGCGAAAGCGTGGGTAGCAAACAGG
>AB198561.1.1357
TACGGAGGGTCTAAGCGTTATCCGGATTTATTGGGTTTAAAGGGTGCGCAGGCGGTGCATTAAGTTAGAGGTGAAAGCCCGTTGCTCAACAACGGAACTGCCTCTGATACTGGTGTACTAGAGAGTAGATGCGGTTGGCGGAATGTGTAGTGTAGCGGTGAAATGCTTAGAGATTACACAGAACACCGATTGCGAAGGCAGCTGACCAATCTATATCTGACGCTCAGGCACGAAAGCGTGGGGATCAAACAGG
>AB198562.1.1339
TACGTAGGGGGCAAGCGTTGTCCGGAATTACTGGGCGTAAAGCGCACGCAGGCGGGCTATTAAGTCAGGTGTGAAAGTTTGGGGCTCAACCCCAAAAGTGCATTTGATACTGGTAGTCTTGAGTCTCGGAGAGGTAAGCGGAATTCCTAGTGTAGCGGAGAAATGCGTAGAGATTAGGAAGAACACCGGTGGCGAAGGCGGCTTACTGGACGAGCACTGACGCTCAGGTGCGAAAGCGTGGGGAGCAAACAGG
>AB198564.1.1344
GACGTAGGTGGCAAGCGTTACCCGGAATTACTAGGCGTAAAGCGTTCGTAGGCGGAAGTTTAAGTCTGCTGTGCAATCTTCGGGCTCAACCCGGAAACTGCAGCAGAAACTGGATTTCTTGAGTGAGGCAGAGGAAGATGGAATTCCTGGTGTAGCAGTGAAATGCGTAGATATCAGGAGGAACACCGGTGGCGAAGGCGGTCTTCTGGGCCTTTACTGACGCTAAAGAACGAAAGCTAGGGGAGCAAACGGG
>AB198565.1.1360
TACGGAGGATCCGAGCGTTATCCGGATTTATTGGGTTTAAAGGGTGCGTAGGCGGTTTGCTAAGTCAGTGGTGAAAGTTTTCGGCTCAACCGGAAAATTGCCATTGAAACTGTCAGACTTGAGTACAAATGAGGTATGCGGAATGTGTTGTGTAGCGGTGAAATGCATAGATATAACACAGAACACCGATTGCGAAGGCAGCATACTGGGATGTAACTGACGCTGAAGCACGAAAGCGTGGGGATCAAACAGG
>AB198570.1.1339
GACGAACTGTCCAAACGTTATTCGGAATCACTGGGCTTAAAGGGTGCGTAGGCGGATTGTTAAGTGAGGTGTGAAATCCCTCGGCTCAACCGAGGAACTGCGCTTCATACTGGCAACCTTGAGGAATGTAGAGGTAAGCGGAACTTGCGGTGGAGCGGTGAAATGCTTTGATATCGCAAGGAACACCAGTTGCGTAGGCGGCTTACTGGGCATTATCTGACGCTGATGCACGAAAGCTAGGGTAGCGAACGGA
>AB198575.1.1337
TACGTAGGTGGCGAGCGTTGTCCGGAATTACTGGGTGTAAAGGGAGCGCAGGCGGGAAATCAAGTTGGATGTGAAACCTATGGGCTTAACCCATAGCCTGCATCCAAAACTGTTTTTCTTGAGTGAAGCAGAGGCTGGCGGAATTCCGAGTGTAGCGGTGAAATGCGTAGATATTCGGAGGAACACCAGTGGCGAAGGCGGCCAGCTGGGCTTTAACTGACGCTGAGGCTCGAAAGCATGGGGAGCAAACAGG
>AB198581.1.1204
CACGTAAGGGGCGAGCGTTGTTCGGAATTATTGGGCGTAAAGGGTGCGTAGGCGGTTATGTAAGCCTGGCGTGAAAGGCGGGAGCTCAACTCCCGGACTGCGCTGGGAACTGTGTGACTAGAGTCATGGAGGGGCAGCTGGAATTCCGCGTGTAGGGGTGAAATCTGTAGATATGCGGAAGAACACCGGTGGCGAAGGCGAGCTGCTAGCCAATGACTGACGCTGAGGCACGAAAGTGCGGGGAGCAAACAGG
>AB198587.1.1342
TACGGGGGGTGCAAGCGTTACTCGGAATCACTGGGCGTAAAGGGAGCGTAGGCGTTCGGATCAGTCCCCTGTGAAATCCATCGGCTTAACCGATGAACTGCAGGAGAAACTACCCGAATAGAGTATGGAAGAGGTCAGTGGAATGGGTGGTGTAGGGGTAAAATCCGTAGAGATCACCCGGAATACCAACGGCGAAGGCAACTGACTGGGACATTACTGACGCTGAGGCTCGAAAGCGTGGGGAGCAAACAGG
>AB198589.1.1359
TACAGAGGGTGCAAGCGTTAATCGGAATTACTGGGCGTAAAGCGTGCGCAGACGGTGGCGTAAGTCGGGTGTGAAAGCCCCGGGCTCAACCTGGGAATTGCATTCGAGACTGCGTCGCTAGGGTGCGGAAGAGGGAAGCGGAATTTCCGGTGTAGCGGTGAAATGCGTAGATATCGGAAGGAACACCAGTGGCGAAAGCGGCTTCCTGGTCCAGCACCGACGTTCAGGCACGAAAGCGTGGGGAGCAAACAGG
>AB198590.1.1320
TACGAGGGGAGCAAGCGTTGTTCGGAATAACTGGGCGTAAAGGGCGTGTAGGCGGTTTATTAAGTTTGATGTGAAATACCTGGGCTTAACCTGGGAGGTGCATTGAATACTGGTAGACTAGAGTGTTGAAGGGGATGATGGAATTATGCATGGAGAGGTGGAATTCATAGATATGCATAGGAACACCGGTGGCGAAGGCGATTATCTGGGCAACAACTGACGCTGAGGCGCGAAAGCGTGGGGAGCAAACAGG
>AB198596.1.1361
CACGTAAGGGGCAAGCGTTGTTCGGAATTATTGGGCGTAAAGGGCGCGTAGGCGGTCATGCAAGTCTGATGTGAAAGGCAGAGGCTTAACTTCTGGATTGCATTGGAAACTGTAAGACTAGAGTCGTGGAGGGGAAGTTGGAATTCCGAGTGTAGGGGTGAAATCTATAGATATTCGGAAGAACACCGGTGGCGAAAGCGAACTTCCAGCCAGCGACTGACGCTGAGGCGCGAAAGTGCGGGGAGCAAACAGG
>AB198617.1.1418
TACGTAGGTGGCAAGCGTTGTCCGGAATTACTGGGTGTAAAGGGAGTGTAGGCGGGATGTCAAGTCAGATGTGAAATCCCCGGGCTTAACCCGGGAGCTGCATTTGAAACTGATATTCTTGAGTGAAGCAGAGGCAAGTGGAATTCCTAGTGTAGCGGTGGAATGCGTAGATATTAGGAGGAACACCAGTGGCGAAGGCGACTTGCTGGGCTTTTACTGACGCTGAGGCTCGAAAGCGTGGGGAGCAAACAGG
>AB198627.1.1364
CACGTAAGGGGCGAGCGTTGTTCGGAATTATTGGGCGTAAAGGGCGCGTAGGCGGTTTTGTAAGTCTGGCGTGAAATACCGGGGCTCAACCCCGGAATTGCGTTGGAAACTGCGGAACTAGAGTCATGGAGGGGGAGTTGGAATTCCTAGTGTAGGGGTGAAATCTATAGATATTAGGAAGAACACCGGTGGCGAAGGCGAACTTCTAGCCAATGACTGACGCTGAGGCGCGAAAGTGCGGGGAGCAAACAGG
>AB198630.1.1543
TACGTAGGTGGCAAGCGTTGTCCGGATTTACTGGGTGTAAAGGGCGTGTAGGCGGGACAGCAGGTCAGATGTGAAATACCCGGGCTTAACCCGGGGGCTGCATTTGAAACCTCTGTTCTTGAGTGTCGGAGAGGGAAGCGGATTCCTAGTGCAGCGGTGAAATGCGTAGATATTAGGAGGAACACCAGTGGCGAAGGCGGCTTTCTGGACGATAACTGACGCTGAGGCGCGAAAGCGTGGGGAGCAAACAGG
>AB198643.1.1321
TACGAAGGGATCTAGCGTTGTTCGGAATTACTGGGCGTAAAGGGTGCGTAGGCGGCTTTGTAAGTTTGATGTGAAAGACCTGGGCTTAACCTGGGAATGGCATCAAAAACTACAAGGCTCGAGAGCGAGAGAGGAAAATGGAATTGCGAGTGTAGAGGTGAAATTCGTAGATATTCGCAAGAACACCAGTGGCGAAGGCGATTTTCTGGCTCGATATCTGACGCTGAGGCACGAAAGCGTGGGGAGCAAACAGG
>AB198645.1.1482
TACGTAGGGTGCAAGCGTTATCCGGAATTACTGGGCGTAAAGGGTGAGTAGGCGGCAACGCAAGTCATATGTGGAATCCCTGTGCTCAACACAGGAATAGCATAAGAAACTGCGTGGCTTGAGTACAGGAGAGGCAAGCGGAATTCCTAGTGTAGCGGTGAAATGCGTAGATATTAGGAAGTACACCAGTGGCGAAGGCGGCTTGCTGGACTGAAACTGACGCTGAGACACGAAAGCGTGGGGAGCAAACAGG
>AB198654.1.1361
CACGTAAGGGGCGAGCGTTGTTCGGAATTATTGGGCGTAAAGGGCGCGTAGGCGGTTAGTTAAGTCTGATGTGAAATATCCGGGCTCAACCCGGGGACGGCATTGGAAACTGGGTAACTTGGGTCATGGAGGGGCAGTTGGAATTCCGCGTGTAGGGGTGAAATCTGTAGATATGCGGAAGAACACCGGTGGCGAAGGCGAACTGCTAGCCAATGACTGACGCTGAGGCGCGAAAGTGCGGGGAGCAAACAGG
>AB198664.1.1346
TACGTAGGGCGCAAGCGTTATCCGGAATTACTGGGCGTAAAGGGTGCGTAGGCGGTTTGGTAAGTCACACGTGAAAGCCCCGGGCTTAACCCGGGAACGGCGTGAGGAACTGTCAGACTTGAGTACAGGAGAGGCAAGCGGAATTCCCTGTGTAGCGGTGAAATGCGTAGATATAGGGAGGAACACCAGTGGCGAAGGCGGCTTGCTGGACTGAAACTGACGCTGAGGCACGAAAGCGTGGGGAGCAAACAGG
>AB198719.1.1500
TACGTAGGTGGCAAGCGTTGTCCGGAATTATTGGGCGTAAAGCGCGCGCAGGCGGTTCCTTAAGTCTGATGTGAAAGCCCCCGGCTCAACCGGGGAGGGTCATTGGAAACTGGGGAACTTGAGTGCAGAAGAGGAGAGCGGAATTCCACGTGTAGCGGTGAAATGCGTAGAGATGTGGAGGAACACCAGTGGCGAAGGCGGCTCTCTGGTCTGTAACTGACGCTGAGGCGCGAAAGCGTGGGGAGCGAACAGG
>AB199562.1.1445
ACGTAGGTCCCGAACGTTGCGCGAAATTACTGGGCGTAAAGGGTCCGTAGGCGGTCTGGTAAGTGGAAGGTGAAATCCTACGGCTCAACCGTAGAATTGCCTTCCAAACTGCTGGACTTGAGGCAGGGAGAGGTCGGCGGAATTCCCGGTGTAGCGGTGAAATGCGTAGATATCGGGAGGAACACCAGTGGCGAAGGCGGCCGACTGGAACTGTCCTGACGCTGAGGGACGAAAGCTAGGGGAGCAAACCGG
>AB199564.1.1479
TACGTAGGTCCCGAGCGTTGCGCGAATTTACTGGGCGTAAAGCGTCCGCAAGCCGGTCGGGTAAGCGGATTGTCAAAGCCCACACGCTCAACGGTGGAACGGCATTCCGAACTGCCCGACTTGAGGCACGCTCAGGCAGGCGGAATTCCCGGTGTAGCGGTGAAAGCGTAGATATCGGGAGGAACACCGAAGGCGAAGGCAGCCTGCTGGAGCTGTCCTGACGGTCAGGGACGAAAGCTGGGGGAGCAAACCGG
>AB199566.1.1469
TACAGAGGGTGCGAGCGTTAATCGGAATTACTGGGCGTAAAGCGTGCGTAGGCGGCCCGTTAAGTCAGGTGTGAAATCCCGGAGCTCAACTTCGGAACTGCACCTGATACTGGCGGGCTCGAGTGTGGTAGAGGGTAGTGGAATTCCCGGTGTAGCGGTGAAATGCGTAGATATCGGGAGGAACACCAGTGGCGAAGGCGGCTACCTGGACCAACACTGACGCTGAGGCACGAAAGCGTGGGGAGCAAACAGG
>AB199567.1.1465
TACGTAGGGTGCGAGCGTTAATCGGAATTACTGGGCGTAAAGCGTGCGCAGGCGGATGCTTAAGCCAGACGTGAAATCCCTGGGCTTAACCTAGGAATGGCGTTTGGAACTGGGCATCTAGAGTGCGGCAGAGGGAGGTGGAATTCCTGGTGTAGCAGTGAAATGCGTAGAGATCAGGAGGAACACCGATGGCGAAGGCAGCCTCCTGGGCTGACACTGACGCTCATGCACGAATAGCGTGGGGAGCAAACACGGATT
>AB199571.1.1451
TACGGAGGATGCGAGCGTTATCCGGATTTATTGGGTTTAAAGGGTGCGTAGGCGGTTTATTAAGTCAGCGGTGAAAGTTTTAGGCTCAACCTAAAAATTGCCGTTGAAACTGGTAGACTTGAGTGTATATGAAGTGGGCGGAATTTGTGGTGTAGCGGTGAAATGCATAGATATCACGAGGAACTCCAATTGCGAAGGCAGCTCACTAAAATACGACTGACGCTGAGGCACGAAAGCGTGGGTATCCAACAGG
>AB199572.1.1448
TACGTAGGTGGCAAGCGTTGTCCGGATTTATTGGGTTTAAAGGGTGCGTAGGCGGTCTTATAAGTCAGTTGTGAAATATGGCAGCTTAACTGTCAAGGTGCAATTGATACTGTAAGACTTGAGTACTGTTGAGGTAGGCGGAATGGACAGGTGTAGCGGTGAAATGCTTAGAGATCGTCCAGAACACCGATAGCGAAGGCAGCTTACTAAAGAGTAACTGACGCTGAGGCACGAAAGTGTGGGGATCAAACAG
>AB199574.1.1462
TACGTAGGGTGCGTAGCGTTAATCGGATATTACTGGNGCGTAAAGCGTGCGCAGGCGGTTATATAAGACAGTTGTGAAATCCCCGGGCTCAACCTGGGAATTGCATCTGTGACNTGTATAGNCTAGAGTACGGTAGAGGGGGATGGTAATTCCGCGTGTAGCAGTGAAATGCGTAGATATGCGGAGGAACACCGATGGCGAAGGCAATCCCCTGGACCTGTACTGACGCTCATGCACGAAAGCGTGGGGAGCAAACAGG
>AB199575.1.1460
TACGGAGGGTGCAAGCGTTATCCGGATTCACTGGGTTTAAAGGGTGTCGTAGGTGGGTTGGTAAGTCAGTGGTGAAATCTCCGAGCTTAACTTGGAAACTGCCATTGATACTATCAGTCTTGAATACCGTGGAGATGAGCGGAATATGTCATGTAGCGGTGAAATGCTTAGATATGACATAGAACACCAATTGCGAAGGCAGCTCGTTACACGAATATTGCACACTCAGGCACGACAAGCGTGGGGATCAAACAGG
>AB199576.1.1450
TACAGAGGGTGCAAGCGTTATCCGGATTTACTGGGTTTAAAAGGGTGCGTAGGCGGGATTATAAGTCAGTGGTGAAAGCTCGTTGCTTAACAACGGCATTGCCATTGATACTGTTATTCTTGAGATAAGATGAGGTTGGCGGAATGAGACATGTAGCGGTGAAATGCATAGATATGTCTTAGAACACCGATTGCGAAGGCAGCTGACTGGACTTTATCTGACGCTGAGGCACGAAAGCGTGGGGATCAAACAGG
>AB199577.1.1434
TACAGAGGGTGCAAGCGTTATCCGGATTTACTGGGTTTAAAGGGTGCGTAGGCGGGATAATAAGTCAGTGGTGAAAGCTCGTTGCTTAACAACGGAATTGCCATTGATACTGTTATTCTTGAGATAAGATGAGGTTGGCGGAATGAGACATGTAGCGGTGAAATGCATAGATATGTCTTAGAACACCGATTGCGAAGGCAGCTGACTGGACTTTATCTGACGCTGAGGCACGAAAGCGTGGGGATCAAACAGG
>AB199579.1.1450
ATACGTAGGGTGCGAGCGTTAATCGGATATTACTGGGCTGTAAAGGGTGCGTAGGCGGATATATAAGTTAGATTTGTAATTCCATGGCTTAACCGTGGGACTGGATTTAATACTGTATATCTAGAGTTTGTAAGAGGGGGGTAGTAATTCCAACTGTAGCAGTGAAATGCGTAGAGATTTGGAGGAATACCGATGGCGAAGGCAGCCCCCTGGTATAGAACTGACGCTGAGGCACGANAAGCGTGGGTAGCAAACAGG
>AB199581.1.1455
TACGAAGGGTGCAAGCGTTATTCGGATTTACTGGGCGTAAAGGGCGCGTAGGCGGCTTCTTAAGTAACTTGTTAAAGACCACTTAAACCGGTGGGGATGCGGGTTAAACTGGGAGGCTAGAGGGTAGGAGAGAGAAGTGGAATTCTTGGAGTAGCGGTAAAATGCGTAGATCTCAAGAGGAACACCGATGGCGAAGGCAGCTTCTTGGCCTACTACTGACGCTGAGGCGCGAAAGCGTGGGGAGCAAACAGG
>AB199591.1.1484
TACCTAAGTGGCAAGCGTTGTCCGGAATTATTGGGCGTAAAGCGCGCGCAGGCGGTCCTTTAAGTCTGATGTGAAAGCCCACGGCTCAACCGTGGAGGGTCATTGGAAACTGGGGGACTTGAGTGCAGAAGAGGAAAGTGGAATTCCAAGTGTAGCGGTGAAATGCGTAGAGATTTGGAGGAACACCAGTGGCGAAGGCGACTTTCTGGTCTGTAACTGACGCTGAGGCGCGAAAGCGTGGGGAGCAAACAGG
>AB199593.1.1492
TACGTAGGTGGCAAGCGTTGTCCGGAATTATTGGGCGTAAAGCGCGCGCAGGCGGTCCTTTAAGTCTGATGTGAAAGCCCACGGCTCAACCGTGGAGGGTCATTGGAAACTGGGGGACTTGAGTGCAGAAGAGGAAAGTGGAATTCCAAGTGTAGCGGTGAAATGCGTAGAGATTTGGAGGAACACCAGTGGCGAAGGCGACTTTCTGGTCTGTAACTGACGCTGAGGCGCGAAAGCGTGGGGAGCAAACAGG
>AB199882.1.1769
TTCCAGCTCCAATAGCGTATATTAAAGTTGTTGCAGTTAGAACGCTCGTAGTCGGATTTCGGGGCGGGCCGACCGGTCTGCCGATGGGTACGCACTGGTCGGCGCGTCCTTCCTTCCGGAGACTGTGCCTACTCTTAACTGAGCGGGGGCAGGAGACGGATCGTTTACTTTGAAAAAATCAGAGTGTTTCAAGCAGGCAGCTCGCTCTTGCATGGATTAGCATGGGATAATGAAATAGGACTTTGGTGCTATTTTGTTGGTTTCGAACACCGAAGTAATGATTAAAAGGGACAGTCAGGGGCACTCGTATTCCGCCGAGAGAGAGGTGAAATTCTCAGACCAGCGGAAGACGAACCACTGCGAAAGCATTTGCCAGGGATGTTTTCACTGATCAAGAACGAAAGTTATGGGATCGAAGAGG
>AB199884.1.1222
TACGGGGGATGCAAGCGTTATCCGGATTTATTGGGCGTAAAGCGCCTGTAGGTTGTTTAATAAGTCTGTTGTTAAAGACTAGGGCTTAACCCTAGGAAAGCAATGGAAACTACTAGACTTGAGTATGATAGGGGTAGAGGGAATTTCCAGTGAAGCGGTGAAATGCGTAGATATTGGAAGGAACACCAATGGCGAAAGCACTCTACTAGACTTTTACTGACACTCAGAGGCGAAAGCTAGGGTAGCAAATGGG
>AB199885.1.1217
TACGGGGGATGCAAGCGTTATCCGGAATCATTGGGCGTAAAGCGCCTGTAGGTTGTTTAATAAGTCTGTTGTTAAAGCCTAGGGCTTAACCCTAGAAAAGCAATGGAAACTACTAGACTAGAGTATGGCAGGGGTAGAGGGAATTTCTAGTGTAGCGGTGAAATGCGTAGATATTAGAAAGAACACCGGTGGCGAAAGCGCTCTACTGGACCATTACCGACACTCAGAGGCGAAAGCTAGGGTAGCAAAAGGG
>AB199886.1.1219
TACGGGGGATGCAAGCGTTATCCGGAATCATTGGGCGTAAAGCGCCTGTAGGTTGTTTAATAAGTCTGTTGTTAAAGACTAGGGCTTAACCCTAGAAAAGCAATGGAAACTATTAGACTAGAGTATGGCAGGGGTAGAGGGAATTTCTAGTGTAGCGGTGAAATGCGTAGATATTAGAAAGAACACCGGCGGCGAAAGCGCTCTACTGGACCATTACTGACACTCAGAGGCGAAAGCTAGGGTAGCAAAAGGG
>AB199887.1.1217
TACGGGGGATGCAAGCGTTATCCGGAATCATTGGGCGTAAAGCGCCTGTAGGTTGTTTAATAAGTCCGTTGTTAAAGACTAGGGCTTAACCCTAGGAAAGCGATGGAAACTGATAGACTTGAGTATGGCAGGGGTAGAGGGAATTTCTAGTGTAGCGGTGAAATGCGTAGATATTAGAAAGAACACCGGTGGCGAAAGCGCTCTACTGGACCATTACTGACACTGAGAGGCGAAAGCTAGGGGAGCGAAAGGG
>AB199888.1.1217
TACGGGGGATGCAAGCGTTATCCGGAATCATTGGGCGTAAAGCGCCTGTAGGTTGTTTAATAAGTCTGTTGTTAAAGACTAGGGCTCAACCCTAGGAAAGCAATGGAAACTACTAGACTTGAGTATGATAGGGGTAGAGGGAATTTCTAGTGTAGCGGTGAAATGCGTAGATATTAGGAAGAACACCGGTGGCGAAGGCGCTCTACTGGATCATTACTGACACTCAGAGGCGAAAGCTAGGGTAGCAAAAGGG
>AB200217.1.1490
TACGGAGGATGCGAGCGTTATCCGGATTTATTGGGTTTAAAGGGAGCGCAGACGGGTCGTTAAGTCAGCTGTGAAAGTTTGGGGCTCAACCTTAAAATTGCAGTTGATACTGGCGTCCTTGAGTGCGGTTGAGGTGTGCGGAATTCGTGGTGTAGCGGTGAAATGCTTAGATATCACGAAGAACTCCGATTGCGAAGGCAGCACACTAAGCCGTAACTGACGTTCATGCTCGAAAGTGTGGGTATCAAACAGG
>AB200219.1.1490
TACGGAGGATGCGAGCGTTATCCGGATTTATTGGGTTTAAAGGGAGCGCAAACGGGTCGTTAAGTCAGCTGTGAAAGTTTGGGGCTCAACCTTAAAATTGCAGTTGATACTGGCGTCCTTGAGTGCGGTTGAGGTGTGCGGAATTCGTGGTGTAGCGGTGAAATGCTTAGATATCACGAAGAACTCCGATTGCGAAGGCAGCACACTAAGCCGTAACTGACGTTCATGCTCGAAAGTGTGGGTATCAAACAGG
>AB200221.1.1493
TACGGAGGATGCGAGCGTTATCCGGATTTATTGGGTTTAAAGGGAGCGCAGACGGGTCGTTAAGTCAGCTGTGAAAGTTTGGGGCTCAACCTTAAAATTGCAGTTGATACTGGCGTCCTTGAGTGCGGTTGAGGTGTGCGGAATTCGTGGTGTAGCGGTGAAATGCTTAGATATCACGAAGAACTCCGATTGCGAAGGCAGCACACTAATCCGTAACTGACGTTCATGCTCGAAAGTGTGGGTATCAAACAGG
>AB200228.1.1458
TACGGAGGATGCGAGCGTTATCCGGATTTATTGGGTTTAAAGGGAGCGTAGGTGGGATATTAAGTCAGCTGTGAAAGTTTGGGGCTCAACCTTAAAATTGCAGTTGATACTGGTTTTCTTGAGTACGGTATAGGTGGGCGGAATTCGTGGTGTAGCGGTGAAATGCTTAGATATCACGAAGAACTCCTATTGCGAAGGCAGCTCACTGGACCGGCACTGACACTGATGCTCGAAAGTGCGGGTATCAAACAGG
>AB200231.1.1481
GACGTAGGGCGCGAGCGTTGTCCGGATTTATTGGGCGTAAAGAGCTCGTAGGCGGCTTGTTGCGTCGTCCGTGAAAACCTGGGGCTCAACTCCAGGCTTGCGGTCGATACGGGCAGGCTAGAGTTCGGTAGGGGAGACTGGAATTCCTGGTGTAGCGGTGAAATGCGCAGATATCAGGAGGAACACCGGTGGCGAAGGCGGGTCTCTGGGCCGATACTGACGCTGAGGAGCGAAAGCGTGGGGAGCGAACAGG
>AB200232.1.1508
GACGTAGGGCGCGAGCGTTGTCCGGATTTATTGGGCGTAAAGAGCTCGTAGGCGGCTTGTTGCGTCGTCCGTGAAAACCTGGGGCTCAACTCCAGGCTTGCGGTCGATACGGGCAGGCTAGAGTTCGGTAGGGGAGACTGGAATTCCTGGTGTAGCGGTGAAATGCGCAGATATCAGGAGGAACACCGGTGGCGAAGGCGGGTCTCTGGGCCGATACTGACGCTGAGGAGCGAAAGCGTGGGGAGCGAACAGG
>AB200233.1.1492
GACGTAGGGCGCGAGCGTTGTCCGGATTTATTGGGCGTAAAGAGCTCGTAGGCGGCTTGTTGCGTCAACCGTGAAAACCTGGGGCTCAACTCCAGGCTTGCGGTTGATACGGGCAGGCTAGAGTTCGGTAGGGGAGACTGGAATTCCTGGTGTAGCGGTGAAATGCGCAGATATCAGGAGGAACACCGGTGGCGAAGGCGGGTCTCTGGGCCGATACTGACGCTGAGGAGCGAAAGCGTGGGGAGCGAACAGG
>AB200263.1.1216
TACGGGGGATGCAAGCGTTATCCGGAATCATTGGGCGTAAAGCGCCTGTAGGTTGTTTATTAAGTCTGTTGTTAAAGACTAGGGCTTAACCCTAGGAAAGCAAGAGAAACTAATAGACTTGAGTATGGCAGGGGTAGAGGGAATTTCTAGTGTAGCGGTGAAATGCGTAGATATTAGAAAGAACACCGGCGGCGAAAGCGCTCTACTGGACCATTACTGACACTCAGAGGCGAAAGCTAGGGTAGCAAAAGGG
>AB200291.1.1420
TACGTAGGATCCGAGCGTTATCCGGAGTGACTGGGCGTAAAGAGTTGCGTAGGTGGTTATGTAAGCGAATGGTGAAATCTGGCGGCTCAACCGTACAGACTATTATTCGAACTGCATAACTCGAGAACAGCAGAGGTAACTGGAATTTCTGAAGTAGGGGTAATATCCGTAGATATCAGAAGGAACACCAATGGCGTAGGCAGGTTACTGGGCTGTTTCTGACACTGAGGCACGAAAGCGTGGGGAGCGAACCGG
>AB200296.1.1447
TACGAAGGGTGCAAGCGTTGTTCGGAATCACTGGGCGTAAAGAATGCGTAGGCGGCTTAACAAGTCAGAAGTGAAATCCCAAGGCTCAACCTTGGAACTGCTTTTGAAACTGTTTTGCTAGAGTCCCGGAGGGGTTAGCGGAATTCCGAGTGTAGAGGTGAAATTCGCAGATATTCGGAGGAACACCAGTGGCGAAGGCGGCTAACTGGACGGGAACTGACGCTGAGGCATGAAAGTGTGGGGATCAAACAGG
>AB200298.1.1501
TACGTAGGGTGCGAGCGTTAATCGGAATTACTGGGCGTAAAGCGTGCGCAGGCGGTTTTGTAAGTCAGATGTGAAATCCCCGGGCTCAACCTGGGAACTGCATTTGAGACTGCAAGGCTAGAGTGTAGCAGAGGGGGGTAGAATTCCACGTGTAGCAGTGAAATGCGTAGAGATGTGGAGGAATACCGATGGCGAAGGCAGCCCCCTGGGTTACTACTGACGCTCATGCACGAAAGCGTGGGGAGCAAACAGG
>AB200299.1.1437
TACGTAGGATCCGAGCGTTATCCGGAGTGACTGGGCGTAAAGAGTTGCGTAGGTGGTTTGTAAAGCGAATAGTGAAATCTGGCGGCTCAACCGTACAGGCTATTATTCGAACTCACAAACTCGAGAATGGTAGAGGTTACTGGAATTTCTAGTGTAGGAGTGAAATCCGTAGATATTAGAAGGAACACCAATGGCGTAGGCAGGTAACTGGACCATTTCTGACACTAAGGCACGAAAGCGTGGGGAGCGAACCGG
>AB200301.1.1461
TACGTAGGGTCCAAGCGTTATCCGGAGTGACTGGGCGTAAAGAGTTGCGTAGGCGGTTATGTAAGCGAGTGATGAAAACTATCGGCTCAACCGATAGCCTATTATTCGAACTGCATAACTCAAGAGTATCAGAGGTCGCTGGAATTCCTAGTGTAGGAGTGAAATCCGTAGATATTAGGAGGAACACCAATGGCGTAGGCAGGCGACTGGGATATTTCTGACGCTAAGGCACGAAAGCGTGGGGAGCGAACCGG
>AB200302.1.1437
TACGTAGGGTGCAAGCATTATCCGGAGTGACTGGGCGTAAAGAGTTGCGTAGGCGGCTTAATAAGTGAATAGTGAAACCTGGTGGCTCAACCATACAGACTATTATTCAAACTGTTAAGCTCGAGAATGGTAGAGGTAACTGGAATTTCTTGTGTAGGAGTGAAATCCGTAGATATAAGAAGGAACACCAATGGCGTAGGCAGGTTACTGGACCATTTCTGACGCTAAGGCACGAAAGCGTGGGGAGCGAACCGG
>AB200303.1.1560
TACGTAGGACCCAAGCGTTATCCGGAGTGACTGGGCGTAAAGAGTTGCGTAGGTGGTTTGTAAAGCGAATAGTGAAATCTGGCGGCTCAACCGTACAGGCTATTATTCGAACTCACAAACTCGAGAATGGTAGAGGTTACTGGAATTTCTAGTGTAGGAGTGAAATCCGTAGATATTAGAAGGAACACCAATGGCGTAGGCAGGTAACTGGACCATTTCTGACACTAAGGCACGAAAGCGTGGGGAGCGAACCGG
>AB200414.1.1491
TACGGAAGGTTCTGGTGTTATCCGGATTTATTGGGTTTAAAGGGAGCGCAGGCTGTCAGATAAGCGTGTTGTGAAATGCGGTTGCTCAACATCCGCACTGCAGCGCGAACTGTTTGACTTGAGTACGCACGACGTTGGTGGAATTTGCCGTGTAGCGGTGAAATGCTTAGATATGGCGAAGAACTCCGATTGCGAAGGCAGCTGACGGGAGCGCTACTGACGCTCATGCTCGAAAGTGCGGGTATCGAACAGG
>AB200971.1.1358
TACGGAGGATGCGAGCGTTATCCGGATTTATTGGGTTTAAAGGGTGCGTAGGTGGACGAAAGGGTCAGTGGTGAAATATTCCCGCTCAACGGGAAGACTGCCATTGAAACCGTTTGTCTTGAGTTCGTTTGAGGTATGCGGAATGCGTGGTGTAGCGGTGAAATGCATAGATATCACGCAGAACTCCGATAGCGAAGGCAGCATGCCAAACCGAAACTGACACTGAAGCACGAAAGCGTGGGTATCAAACAGG
>AB200972.1.1357
TACGGAGGATGCAAGCGTTATTCGGATTTATTGGGCTTAAAGGGTGCGCAGGCGGGGAATTAAGTCGGCGGTGAAAGGCTGTCGCTCAACGACAGGAGCGCCGTTGAAACTGATTCTCTTGAGTACGAACGAGGTATGCGGAATGTGTGGTGTAGCGGTGAAATGCATAGATATCACGCAGAACTCCGATTGCGAAGGCAGCATACCAGACCGTAACTGACGCTGAGGCACGAAAGCGCGGGTATCAAACAGG
>AB201043.1.1487
TACGTAGGGTGCGAGCGTTAATCGGAATTACTGGGCGTAAAGCGTGCGCAGGCGGTTATGTAAGACAGATGTGAAATCCCCGGGCTCAACCTGGGAACTGCGTTTGTGACTGCATAACTAGAGTACGGCAGAGGGAGGTGGAATTCCACGTGTAGCAGTGAAATGCGTAGAGATGTGGAGGAACACCGATGGCGAAGGCAGCCTCCTGGGCCAGTACTGACGCTCATGCACGAAAGCGTGGGGAGCAAACAGG
>AB201232.1.1802
TTCCAGCTCCAATAGCGTATATTAAAGTTGTTGCAGTTAAAAAGCTCGTAGTTGGATCTCGGGTCTAGGCTTGTGGTCCGGCGCTGGCCGGTTACTACTCGTCCTAACCTACCTCCCGGTTTGCCCTTGGTGCTCTTGACTGAGTGTCTCGGGTGGCCGGAACGTTTACTTTGAAAAAATTAGAGTGTTCAAAGCAGGCAGGTCGCCTGAATAATGGTGCATGGAATAATGGAATAGGACCTCGGTTCTATTTTGCTGGTTTTCGGAGCTTGAGGTAATGATTGAGAGGGACTGACGGGGGCATTCGTATTACGGTGTTAGAGGTGAAATTCTTGGATCATCGTAAGACGAACTACTGCGAAAGCATTTGCCAAGAATGTTTTCATTAGTCAAGAACGAAAGTCAGAGGTTCGAAGACG
>AB201286.1.1462
TACGTAGGGTGCAAGCGTTAATCGGAATTACTGGGCGTAAAGCGTGCGCAGGCGGTTCGCTAAGACAGATGTGAAATCCCCGGGCTTAACCTGGGAACTGCATTTGTGACTGGCGGGCTAGAGTATGGCAGAGGGGGGTAGAATTCCACGTGTAGCAGTGAAATGCGTAGAGATGTGGAGGAATACCGATGGCGAAGGCAGCCCCCTGGGCCAATACTGACGCTCATGCACGAAAGCGTGGGGAGCAAACAGG
>AB201298.1.1485
TACGTAGGGTGCGAGCGTTGTCCGGAATTACTGGGCGTAAAGAGCTTGTAGGCGGTTCGTCGCGTCGATTGTGAAATCTCACGGCTCAACCGTGCGCTTGCAGTCGATACGGGCGGACTAGAGTACTGCAGGGGAGACTGGAATTCCTGGTGTAGCGGTGAAATGCGCAGATATCAGGAGGAACACCGGTGGCCAAGGCGGGTCTCTGGGCAGTAACTGACGCTGAGAAGCGAAAGCGTGGGTAGCGAACAGG
>AB201300.1.1434
TACGTAGGGTGCGAGCGTTGTCCGGAATTACTGGGCGTAAAGAGCTTGTAGGCGGTTCGTCGCGTCGATTGTGAAATCTCACGGCTCAACCGTGCGCTTGCAGTCGATACGGGCGGACTAGAGTACTGCAGGGGAGACTGGAATTCCTGGTGTAGCGGTGAAATGCGCAGATATCAGGAGGAACACCGGTGGCGAAGGCGGGTCTCTGGGCAGTAACTGACGCTGAGAAGCGAAAGCGTGGGTAGCGAACAGG
>AB201303.1.1452
TACGTAGGGTGCGAGCGTTGTCCGGAATTACTGGGCGTAAAGAGCTTGTAGGCGGTTCGTCGCGTCGATTGTGAAATCTCACGGCTCAACCGTGCGCTTGCAGTCGATACGGGCGGACTAGAGTACTGCAGGGGAGACTGGAATTCCTGGTGTAGCGGTGAAATGCGCAGATATCAGGAGGAACACCGGTGGCGAAGGCGGGTCTCTGGGCAGTAACTGACGCTGAGAAGCGAAAGCGTGGGTAGCGAACAGG
>AB201308.19567.21032
TACCAGCACCCCGAGTGGTCGGGACGATTATTGGGCCTAAAGCATCCGTAGCCGGCCCAGTAAGTCCTCCGTTAAATCCAACGGCTCAACCGTTGGGCTGCGGGGGATACTGCTGGGCTAGGGGACGGGAGAGGCGAGGGGTATTCCCGGGGTAGGGGTAAAATCCACTGATCCCGGGAGGACCACCAGTGGCGAAGGCGCCTCGCTAGAACGTGCCCGACGGTGAGGGATGAAAGCTGGGGGAGCGAACCGG
>AB201475.1.1487
TACGAGGGGTGCAAGCGTTAATCGGAATTACTGGGCGTAAAGCGTACGCAGGCGGTTTGTTAAGCGAGATGTGAAAGCCCCGGGCTCAACCTGGGAACTGCATTTCGAACTGGCAAACTAGAGTCTTGTAGAGGGGGGTAGAATTTCAGGTGTAGCGGTGAAATGCGTAGAGATCTGAAGGAATACCGGTGGCGAAGGCGGCCCCCTGGACAAAGACTGACGCTCATGTACGAAAGCGTGGGGAGCAAACAGG
>AB201750.1.1495
TACGTAGGGGGCAAGCGTTATCCGGAATCACTGGGCGTAAAGGGTGCGTAGGCGGCCAATAAAGTCAGAGGTGAAAGGCTACGGCTCAACCGTAGTAAGCCTTTGAAACTTATTGGCTTGAGTACAGGAGAGGAGAGTGGAATTCCTAGTGTAGCGGTGAAATGCGTAGATATTAGGAGGAACACCAGTGGCGAAGGCGACTCTCTGGACTGTAACTGACGCTGAGGCACGAAAGCGTGGGGAGCGAACAGG
>AB201792.1.1510
TACGTAGGTGGCAAGCGTTGTCCGGAATTATTGGGCGTAAAGCGCGCGCAGGCGGCTTCTTAAGTCTGATGTGAAATCTCGGGGCTCAACCCCGAGCGGCCATTGGAAACTGGGGAGCTTGAGTGCAGAAGAGGAGAGTGGAATTCCACGTGTAGCGGTGAAATGCGTAGAGATGTGGAGGAACACCAGTGGCGAAGGCGACTCTCTGGTCTGTAACTGACGCTGAGGCGCGAAAGCGTGGGGAGCAAACAGG
>AB202144.1.1442
TACGGAGGGAGCTAGCGTTGTTCGGAATTACTGGGCGTAAAGCGCACGTAGGCGGCTTTTTAAGTCAGGGGTGAAATCCCGGGGCTCAACCCCGGAACTGCCCTTGAAACTGGGAAGCTAGAATCTTGGAGAGGCGAGTGGAATTCCGAGTGTAGAGGTGAAATTCGTAGATATTCGGAAGAACACCAGTGGCGAAGGCGACTCGCTGGACAAGTATTGACGCTGAGGTGCGAAAGCGTGGGGAGCAAACAGG
>AB202173.1.1448
TACGGAGGGAGCTAGCGTTGTTCGGAATTACTGGGCGTAAAGCGCACGTAGGCGGTTATTCAAGTCAGAGGTGAAAGCCCGGGGCTCAACCCCGGAACTGCCTTTGAAACTAGATGACTGGAATCTTGGAGAGGTCAGTGGAATTCCGAGTGTAGAGGTGAAATTCGTAGATATTCGGAAGAACACCAGTGGCGAAGGCGACTGACTGGACAAGTATTGACGCTGAGGTGCGAAACCGTGGGGAGCAAACAGG
>AB202189.1.1458
TCCGGAGGGAGCTAGCGTTGTTCGGAATTACTGGGCGTAAAGCGCACGTAGGCGGCTTTGTAAGTCAGGGGTGAAAGCCTGGAGCTCAACTCCAGAACTGCCTTTGAGACTGCATCGCTTGAATCCGGGAGAGGTGAGTGGAATTCCGAGTGTAGAGGTGAAATTCGTAGATATTCGGAAGAACACCAGTGGCGAAGGCGGCTCACTGGACCGGTATTGACGCTGAGGTGCGAAAGCGTGGGGAGCAAACAGG
>AB202193.1.1445
TACGGAGGGAGCTAGCGTTGTTCGGAATTACTGGGCGTAAAGCGCACGTAGGCGGCTTTGTAAGTCAGGGGTGAAAGCCTGGAGCTCAACTCCAGAACTGCCTTTGAGACTGCATCGCTTGAATCCGGGAGAGGTGAGTGGAATTCCGAGTGTAGAGGTGAAATTCGTAGATATTCGGAAGAACACCAGTGGCGAAGGCGGCTCACTGGACCGGTATTGACGCTGAGGTGCGAAAGCGTGGGGAGCAAACAGG
>AB202200.1.1445
TACGGAGGGAGCTAGCGTTGTTCGGAATTACTGGGCGTAAAGCGCACGTAGGCGGTTACTCAAGTCAGAGGTGAAAGCCCGGGGCTCAACCCCGGAACTGCCTTTGAAACTAGGTAACTAGAATCCTGGAGAGGTGAGTGGAATTCCGAGTGTAGAGGTGAAATTCGTAGATATTCGGAAGAACACCAGTGGCGAAGGCGGCTCACTGGACAGGTATTGACGCTGAGGTGCGAAAGCGTGGGGAGCAAACAGG
>AB202203.1.1453
TACGGAGGGAGCTAGCGTTGTTCGGAATTACTGGGCGTAAAGCGCACGTAGGCGGCTTTGTAAGTTAGAGGTGAAAGCCTGGAGCTCAACTCCAGAACTGCCTTTAAGACTGCATCGCTCGAATCCAGGAGAGGTGAGTGGAATTCCGAGTGTAGAGGTGAAATTCGTAGATATTCGGAAGAACACCAGTGGCGAAGGCGGCTCACTGGACTGGTATTGACGCTGAGGTGCGAAAGCGTGGGGAGCAAACAGG
>AB202204.1.1451
TAACGGAGGGGGCTAGCGTTGTTCGGAATTAGCTGGGCGTAAAGCGCACGTAGGCGGCTTTGTAAGTCAGAGGTGAAAGCCTGGAGCTCAACTCCAGAACTGCCTTTGAGACTGCATCGCTTGAATCCAGGAGAGGTGAGTGGAATTCCGAGTGTAGAGGTGAAATTCGTAGATATTCGGAAGAACACCCAGTGGCGAAGGCGGCTCACTGGACTGGTATTGACGCTGAGGTGCGAAAGCGTGGGGAGCAAACAGG
>AB202209.1.1446
TACGGAGGGAGCTAGCGTTGTTCGGAATTACTGGGCGTAAAGCGCACGTAGGCGGCTTTGTAAGTCAGGGGTGAAAGCCTGGAGCTCAACTCCAGAACTGCCTTTGAGACTGCATCGCTTGAATCCGGGATAGGTGAGTGGAATTCCGAGTGTAGAGGTGAAATTCGTAGATATTCGGAAGAACACCAGTGGCGAAGGCGGCTCACTGGACCGGTATTGACGCTGAGGTGCGAAAGCGTGGGGAGCAAACAGG
>AB202211.1.1453
TACGGAGGGAGCTAGCGTGGTACGGAATTACTGGGCGTAAAGCGCACGTAGGCAGCTTTGTAAGTTAGAGGTGAAAGCCTGGAGCTCAACTCCAGAACTGCCTTTAAGACTGCATCGCTCGAATCCAGGAGAGGTGAGTGGAATTCCGAGTGTAGAGGTGAAATTCGTAGATATTCGGAAGAACACCAGTGGCGAAGGCGGCTCACTGGACTGGTATTGACGCTGAGGTGCGAAAGCGTGGGGAGCAAACAGG
>AB202217.1.1420
TACGAGGGGAGCTAGCGTTGTTCGGAATTACTGGGCGTAAAGCGCGCGTAGGCGGCTTTTTAAGTCAGAGGTGAAAGCCCGGGGCTCAACCCCGGAATTGCCTTTGAAACTGGAAAGCTAGAATCTTGGAGAGGTCAGTGGAATTCCGAGTGTAGAGGTGAAATTCGTAGATATTCGGAAGAACACCAGTGGCGAAGGCGACTGACTGGACAAGTATTGACGCTGAGGTGCGAAAGCGTGGGGAGCAAACAGG
>AB202236.1.1443
TACGGAGGGGGCTAGCGTTGTTCGGAATTACTGGGCGTAAAGCGCACGTAGGCGGCTACTCAAGTCAGAGGTGAAAGCCCGGGGCTCAACCCCGGAACTGCCTTTGAAACTAGGTGGCTAGAATCTTGGAGAGGTCAGTGGAATTCCGAGTGTAGAGGTGAAATTCGTAGATATTCGGAAGAACACCAGTGGCGAAGGCGACTGACTGGACAAGTATTGACGCTGAGGTGCGAAACCGTGGGGAGCATACAGG
>AB204519.1.1515
TACGAGGGGTGCAAGCGTTAATCGGAATTACTGGGCGTAAAGCGTACGCAGGCGGTTTGTTAAGCGAGATGTGAAAGCCCCGGGCTCAACCTGGGAACTGCATTTCGAACTGGCAAACTAGAGTCTTGTAGAGGGGGGTAGAATTTCAGGTGTAGCGGTGAAATGCGTAGAGATCTGAAGGAATACCGGTGGCGAAGGCGGCCCCCTGGACAAAGACTGACGCTCAGGTACGAAAGCGTGGGGAGCAAACAGG
>AB205011.1.1492
TACGGAGGGTGCAAGCGTTAATCGGAATTACTGGGCGTAAAGCGTGCGTAGGCGGCTTGTTAAGTTGGATGTGAAAGCCCCGGGCTCAACCTGGGAACTGCACCCAAAACTGGCAAGCTAGAGTGCGGAAGAGGAGTGTGGAATTTCCTGTGTAGCGGTGAAATGCGTAGATATAGGAAGGAACACCAGTGGCGAAGGCGACACTCTGGTCTGACACTGACGCTGAGGTACGAAAGCGTGGGGAGCAAACAGG
>AB205171.1.1661
TTCCAGCTCCAATAGCGTATATTAGAGTTGTTGCAGTTAAAAAGCTCGTAGTTGGATTTCTGTCGGTGCTATCCGGTTCCGCCCGTATGGGTGTGCACCAGGATTGGCTTCGGCATTCTTCCGTAGCCCAGCCCCGCTTCATTGCGTGGATTGGGTGTTTCGGAACTTTTACTTTGAGAAAAATAGAGTGTTTCAAGCAGGCTTGTCGCCTTGAATACTGCAGCATGGAATAATAAGATAGGACCTTGGTTCTATTTTGTTGGTTTCTAGGACTAAGGTAATGATTAATAGGGACAGTTGGGGGCATTCGTATTTAACTGTCAGAGGTGAAATTCTTAGATTTGTTAAAGACGAACTACTGCGAAAGCATTTGCCAAGGATGTTTTCATTAATCAAGAACGACAGTAGGGGGTTTGAAGACG
>AB205175.1.1657
TTCCAGCTCCAATAGCGTATATTAGAGTTGTTGCAGTTAAAAAGCTCGTAGTTGGATTTCTGTCGGTGCTATCCGGTTCCGCCTGTATGGGTGTGCACCAGGATTGGCTTCGGCATTTTTCCGTAGCTTAATCCCGCTTAATTGCGTGGATTGGGTGTTTCGGAACTTTTACTTTGAGAAAAATAGAGTGTTTCAAGCAGGCTCGTCGCCTTGAATACTGCAGCATGGAATAATAAGATAGGACCTTGGTTCTATTTTGTTGGTTTCTAGGACTAAGGTAATGATTAATAGGGACAGTTGGGGGCACTCGTATTTAACTGTCAGAGGTGAAATTCTTAGATTTGTTAAAGACGAACTACTGCGAAAGCATTTGCCAAGGATGTTTTCATTAATCAAGAACGACAGTAGGGGGTTTGAAGACG
>AB205352.1.1802
TTCCAGCTCCAATAGCGTATATTAAAGTTGTTGCAGTTAAAAAGCTCGTAGTTGAAACTTGGCCCGGGCTGACCGGTCCGCCTCACGGCGTGCACTGGTTCGGCCGGGGCTCTCCTTCTGGGGATCCGCATGGCCTTCATTGGTCGTGCTGGGGAACCAGGACTYTTACTTTGAAAAAATTAGAGTGTTCAAAGCAGGCCTATGCTCGAATACATTAGCATGGAATAATGGAATAGGACGTGGGGTTCTATTTTGTTGGTTTCTAGGACCGCCGTAATGATTAATAGGGATAGTCGGGGGCATCAGTATTCAATTGTCAGAGGTGAAATTCTTGGATTTATTGAAGACTAACTACTGCGAAAGCATTTGCCAAGGATGTTTTCATTAATCAGTGAACGAAAGTTAGGGGATCGAAGACG
>AB205362.1.1801
TTCCAGCTCCAATAGCGTATATTAAAGTTGTTGCAGTTAAAAAGCTCGTAGTTGAAACTTAGCCCGGGCTGACCGGTCCGCCTCACCGCGTGCACTGGTTCGGCCGGGGCTTTCCTTCTGGGGATCCGCATGGCCTTCATTGGTCGTGCTGGGGAGCCAGGACTTTTACTTTGAAAAAATTAGAGTGTTCAAAGCAGGCCTATGCTCGAATACATTAGCATGGAATAATGGAATAGGACGTGTGGTTCTATTTTGTTGGTTTCTAGGACCGCCGTAATGATTAATAGGGATAGTCGGGGGCATCAGTATTCAATTGTCAGAGGTGAAATTCTTGGATTTATTGAAGACTAACTACTGCGAAAGCATTTGCCAAGGATGTTTTCATTAATCAGTGAACGAAAGTTAGGGGATCGAAGACG
>AB205371.1.2187
TTCCAGCTCCAATAGCGTATATTAAAGTTGTTGCAGTTAAAAAGCTCGTAGTTGAAACTTGGCCCTGGCTGACCGGTCCGCCTCACCGCGTGCACTGGTTCGGCCGGGGCTTTCCTTCTGGGGATCCGCATGGCCTTCATTGGTTGTGCTGGGGAACCAGGACTTTTACTTTGAAAAAATTAGAGTGTTCAAAGCAGGCCTATGCTCGAATACATTAGCATGGAATAATAGAATAGGACGTGTGGTTCTATTTTGTTGGTTTCTAGGACCGCCGTAATGATTAATAGGGATAGTCGGGGGCATCAGTATTCAATTGTCAGAGGTGAAATTCTTGGATTTATTGAAGACTAACTACTGCGAAAGCATTTGCCAAGGATGTTTTCATTAATCAGTGAACGAAAGTTAGGGGATCGAAGACG
>AB205372.1.2460
TTCCAGCTCCAATAGCGTATATTAAAGTTGTTGCAGTTAAAAAGCTCGTAGTTGAAAYTTGGCCTTGGCTGACCGGTCCGCCTCACCGCGTGCACTGGTTCGGCCGGGGCTTTCCTTCTGGGGATCCGCATGGCCTTCATTGGTTGTGTTGGGGAACCAGGACTTTTACTTTGAAAAAATTAGAGTGTTCAAAGCAGGCCTATGCTCGAATACATTAGCATGGAATAATAGAATAGGACGTGTGGTTCTATTTTGTTGGTTTCTAGGACCGCCGTAATGATTAATAGGGATAGTCGGGGGCATCAGTATTCAATTGTCAGAGGTGAAATTCTTGGATTTATTGAAGACTAACTACTGCGAAAGCATTTGCCAAGGATGTTTTCATTAATCAGTGAACGAAAGTTAGGGGATCGAAGACG
>AB205375.1.1867
TTCCAGCTCCAATAGCGTATATTAAAGTTGTTGCAGTTAAAAAGCTCGTAGTTGAAACTTGGCTTTGGCTGACCGGTCCGCCTCACAGCGTGCACTGGTTCGGCCGAAGCTTTCCTTCTGGGGATCCGCATGGCCTTCATTGGTCGTGCTGGGGAACCAGGACTTTTACTTTGAAAAAATTAGAGTGTTCAAAGCAGGCATAAGCTCGAATACATTAGCATGGAATAATAGAATAGGACGTGTGGTTCTATTTTGTTGGTTTCTAGGACCGCCGTAATGATTAATAGGGATAGTCGGGGGCATCAGTATTCAATTGTCAGAGGTGAAATTCTTGGATTTATTGAAGACTAACTACTGCGAAAGCATTTGCCAAGGATGTTTTCATTAATCAGTGAACGAAAGTTAGGGGATCGAAGACG
>AB205379.1.1801
TTCCAGCTCCAATAGCGTATATTAAAGTTGTTGCAGTTAAAAAGCTCGTAGTTGAAACTTGGCCTTGGCTGACCGGTCCGCCTCACCGCGTGCACTGGTTCGGCCGGGGCTTTCCTTCTGGGGATCTGCATGGCCTTCATTGGTTGTGTTGGGGAACCAGGACTTTTACTTTGAAAAAATTAGAGTGTTCAAAGCAGGCCTATGCTCGAATACATTAGCATGGAATAATAGAATAGGACGTGTGGTTCTATTTTGTTGGTTTCTAGGACCGCCGTAATGATTAATAGGGATAGTCGGGGGCATCAGTATTCAATTGTCAGAGGTGAAATTCTTGGATTTATTGAAGACTAACTACTGCGAAAGCATTTGCCAAGGATGTTTTCATTAATCAGTGAACGAAAGTTAGGGGATCGAAGACG
>AB205566.1.1418
TACGGAGGGTCCGAGCGTTAATCGGAATTACTGGGCGTAAAGCGTGCGCAGGCGGTTTGTTAAGCGAGATGTGAAAGCCCCGGGCTCAACCTGGGAATTGCATTTCGAACTGGCGAACTAGAGTCTTGTAGAGGGGGGTAGAATTCCAGGTGTAGCGGTGAAATGCGTAGAGATCTGGAGGAATACCGGTGGCGAAGGCGGCCCCCTGGACAAAGACTGACGCTCAGGCACGAAAGCGTGGGGAGCAAACAGG
>AB205570.1.1413
TACGAGGGGTCCAAGCGTTAATCGGAATTACTGGGCGTAAAGCGTACGCAGGCGGTTTGTTAAGCGAGATGTGAAAGCCCCGGGCTCAACCTGGGAATTGCATTTCGAACTGGCAAACTAGAGTCTTGTAGAGGGGGGTAGAATTTCAGGTGTAGCGGTGAAATGCGTAGAGATCTGAAGGAATACCGGTGGCGAAGGCGGCCCCCTGGACAAAGACTGACGCTCAGGTACGAAAGCGTGGGGAGCAAACAGG
>AB205571.1.1418
TACGGAGGGTCCGAGCGTTAATCGGAATTACTGGGCGTAAAGCGTGCGCAGGCGGTTTGTTAAGCAAGATGTGAAAGCCCCGGGCTCAACCTGGGAATTGCATTTTGAACTGGCAAACTAGAGTCTTGTAGAGGGGGGTAGAATTCCAGGTGTAGCGGTGAAATGCGTAGAGATCTGGAGGAATACCGGTGGCGAAGGCGGCCCCCTGGACAAAGACTGACGCTCAGGCACGAAAGCGTGGGGAGCAAACAGG
>AB206541.1.1720
TTCCAGCTCCAATAGCGTATACTTAAGTTGTTGCAGTTAAAAAGCTCGTAGTTGAAATTCGGTCTGCCAGTCTTCGGACATCATGGCGGATCTCCGCTTACAATCTACTCGAGCTTTAAACCTTGAGTTGTAGAGTAGGCAGTTTACCTTGAAAAAATTAGAGTGTTTCAGGCAGGTTTTCGCCGGAATACATTAGCATGGAATAATGGAATAGGACTTTAGCCTGATGTTGGTTTTTGGCTATTGTAATGATTAATAGGGACAGATGGGGGCATTAGTATTTAATTGTCAGAGGTGAAATTCTTGGATTTATTAAAGACTAACTTATGCGAAAGCATTTGCCAAGGATGTTTTCATTAATCAAGAACGAAAGTTAGGGGATCAAAGACG
>AB206545.1.1724
TTCCAGCTCCAATAGCGTATACTTAAGTTGTTGCAGTTAAAAAGCTCGTAGTTGAAATTCGGTTCGCCTGGTCCTCACGGACATCAATGGCGGACCTCCGCTTACAATCTTCCTGAGTCTAAAACCTTAGGTTGTAGAGTAGGCAGTTTACCTTGAAAAAATTAGAGTGTTTCAGGCAGGTTTTCGCCGGAATACATTAGCATGGAATAATGGAATAGGACTTTAGCCTGATGTTGGTTTTTGGCTATTGTAATGATTAATAGGGACAGATGGGGGCATTAGTATTTAATTGTCAGAGGTGAAATTCTTGGATTTATTAAAGACTAACTTATGCGAAAGCATTTGCCAAGGATGTTTTCATTAATCAAGAACGAAAGTTAGGGGATCAAAGACG
>AB206551.1.1827
TTCCAGCTCCAATAGCGTATATTTAAGTTGCTGCAGTTAAAAAGCTCGTAGTCGAATTTCGGGGGGCCCGGGCCGGTCCTTTGGCGCGGTGGGTTCACGCCCCCGCCCTCTGCGCACTGGCATTCCGGCGCCCCCCTGTTGCTGGGGACGGCGCTCCTGGGCTTTGCTGTCCGGGGCCCGGAGTCAGCGAGGTTACTTTGAGTAAATTAGAGTGTTCAAAGCAGGCATCCGCTCTGAATACATTAGCATGGAATAACATGATAGGACTCTGGCTTATCACGTTGGTCTGTAAGACCGGAGTAATGATTGAGAGGGACAGTCGGGGGCATTCGTATTTCATTGTCAGAGGTGAAATTCTTGGATTTATGAAAGACGAACTACTGCGAAAGCATTTGCCAAGGATGTTTTCATTGATCAAGAACGAAAGTTGGGGGCTCGAAGACG
>AB206956.1.1440
TACGGAGGATCCAAGCGTTATCCGGAATCATTGGGTTTAAAGGGTCCGTAGGCGGACTATTAAGTCAGGGGTGAAAGTCTGCAGCTCAACTGTAGAATTGCCCTTGATACTGGTAGTCTTGAGTTATGGTGAAGTGGCTAGAATATGTAGTGTAGCGGTGAAATGCATAGATATTACATAGAATACCGATTGCGAAGGCAGGTCACTAACCATACACTGACGCTGATGGACGAAAGCGTGGGGAGCGAACAGG
>AB206957.1.1440
TACGGAGGATCCAAGCGTTATCCGGAATCATTGGGTTTAAAGGGTCCGTAGGCGGACTATTAAGTCAGGGGTGAAAGTCTGCAGCTCAACTGTAGAATTGCCTTTGATACTGGTAGTCTTGAGTTATGGTGAAGTGGCTAGAATATGTAGTGTAGCGGTGAAATGCATAGATATTACATAGAATACCGATTGCGAAGGCAGGTCACTAACCATACACTGACGCTGATGGACGAAAGCGTGGGGAGCGAACAGG
>AB208023.1.1294
TACGTAGGTGGCAAGCGTTGTCCGGATTTACTGGGCGTAAAGGATGCGTAGGCGGATGTTTAAGTGAGATGTGAAATACCCGAGCTCAACTTGGGTGCTGCATTTCAAACTGGATATCTAGAGTGCAGGAGAGGAAAGCGGAATTCCTAGTGTAGCGGTGAAATGCGTAGAGATTAGGAAGAACACCAGTGGCGAAGGCGGCTTTCTGGACTGTAACTGACGCTGAGGCATGAAAGCGTGGGGAGCAAACAGG
>AB208109.1.1732
TTCCAGCTCCAATAGCGTATATTAAAGTTGTTGTGGTTAAAAAGCTCGTAGTTGAACCTTGGGCCTGGCTGGCCGGTCCGCCTCACCGCGTGTACTGGTCCGGCCGGGCCTTTCCCTCTGTGGAACCCCATGCCCTTCACTGGGCGTGGCGGGGAAACAGGACTTTTACTTTGAAAAAATTAGAGTGCTCCAGGCAGGCCTATGCTCGAATACATTAGCATGGAATAATGAAATAGGACGTGCGGTTCTATTTTGTTGGTTTCTAGGACCGCCGTAATGATTAATAGGGACAGTCGGGGGCATCAGTATTCAATTGTCAGAGGTGAAATTCTTGGATTTATTGAAGACTAACTACTGCGAAAGCATTTGCCAAGGATGTTTTCATTAATCAGGAACGAAAGTTAGGGGATCGAAGACG
>AB208110.1.1742
TTCCAGCTCCAATAGCGTATATTAAAGTTGTTGTGGTTAAAAAGCTCGTAGTTGAACCTTGGGCCTGGCTGGCCGGTCCGCCTCACCGCGTGTACTGGTCCGGCCGGGCCTTTCCCTCTGTGGAACCCCATGCCCTTCACTGGGTGTGGCGGGGAAACAGGACTTTTACTTTGAAAAAATTAGAGTGCTCCAGGCAGGCCTATGCTCGAATACATTAGCATGGAATAATGAAATAGGACGTGCGGTTCTATTTTGTTGGTTTCTAGGACCGCCGTAATGATTAATAGGGACAGTCGGGGGCATCAGTATTCAATTGTCAGAGGTGAAATTCTTGGATTTATTGAAGACTAACTACTGCGAAAGCATTTGCCAAGGATGTTTTCATTAATCAGGAACGAAAGTTAGGGGATCGAAGACG
>AB208549.1.1457
TACGAAGGGGGCTAGCGTTGCTCGGAATTACTGGGCGTAAAGGGCGCGTAGGCGGTTGTGACAGTCAGATGTGAAATTCCTGGGCTTAACCTGGGGGCTGCATTTGATACGTGACGACTAGAGTGTGAGAGAGGGTTGTGGAATTCCCAGTGTAGAGGTGAAATTCGTAGATATTGGGAAGAACACCGGTGGCGAAGGCGGCAACCTGGCTCATAACTGACGCTGAGGCGCGAAAGCGTGGGGAGCAAACAGGATTAGATACCCTGGTAGTCCACGCTGTAAACGATGTGTGCTGGATGTAAGCGTGGGGAGCAAACAGG
>AB208714.1.1503
TACGTAGGGCGCAAGCGTTGTCCGGAATTATTGGGCGTAAAGAGCTCGTAGGTGGCTTGTCGCGTCTGCCGTGAAAGCCCATGGCTTAACTGTGGGTCTGCGGTGGATACGGGCTGGCTAGAGGTAGGTAGGGGCAAGCGGAATTCCTGGTGTAGCGGTGAAATGCGCAGATATCAGGAGGAACACCGGTGGCGAAGGCGGCTTGCTGGGCCTTACCTGACGCTGAGGAGCGAAAGCGTGGGGAGCGAACAGG
>AB208718.1.1502
TACGTAGGGCGCGAGCGTTGTCCGGAATTATTGGGCGTAAAGAGCTCGTAGGTGGCTTGTCGCGTCTGCCGTGAAAGCCCATGGCTTAACTGTGGGTCTGCGGTGGATACGGGCTGGCTAGAGGTAGGTAGGGGCAAGCGGAATTCCTGGTGTAGCGGTGAAATGCGCAGATATCAGGAGGAACACCGGTGGCGAAGGCGGCTTGCTGGGCCTTACCTGACGCTGAGGAGCGAAAGCGTGGGGAGCGAACAGG
>AB208736.1.1377
TACGAAGGGGGCTAGCGTTGTTCGGAATTACTGGGCGTAAAGGGCGCGTAGGCGGCCTTGTCAGTCAGAAGTGAAAGCCCCGGGCTCAACCTGGGAACTGCTTTTGATACTGCAAGGCTTGAGTTTCGGAGAGGATGGTGGAATTCCCAGTGTAGAGGTGAAATTCGTAGATATTGGGAAGAACACCGGTGGCGAAGGCGGCCATCTGGACGAACACTGACGCTGAGGCGCGAAAGCGTGGGGAGCAAACAGG
>AB210047.1.1493
TACGTAGGGTGCGAGCGTTAATCGGAATTACTGGGCGTAAAGGGTGCGCAGGCGGCCTTGCAAGTCAGATGTGAAAGCCCCGGGCTTAACCTGGGAATTGCGTTTGAAACTACAAAGCTAGAGTGCAGCAGAGGGGAGTGGAATTCCATGTGTAGCAGTGAAATGCGTAGAGATGTGGAAGAACACCGATGGCGAAGGCAGCTCCCTGGGTTGACACTGACGCTCATGCACGAAAGCGTGGGGAGCAAACAGG
>AB210048.1.1500
TACGTAGGGTGCGAGCGTTAATCGGAATTACTGGGCGTAAAGCGTGCGCAGGCGGTTTGCTAAGACAGGTGTGAAATCCCCGGGCTTAACCTGGGAACTGCGCTTGTGACTGGCAGGCTAGAGTACGGCAGAGGGGGGTGGAATTCCTGGTGTAGCAGTGAAATGCGTAGATATCAGGAGGAACACCGATGGCGAAGGCAGCCCCCTGGGCCTGTACTGACGCTCATGCACGAAAGCGTGGGGAGCAAACAGG
>AB210282.1.1453
TACGTAGGGCGCGAGCGTTATCCGGAATTATTGGGCGTAAAGAGCTCGTAGGCGGTTTGTCGCGTCTGCTGTGAAAGCCCGGGGCTCAACCCCGGGTCTGCAGTGGGTACGGGCAGGCTGGAGTGCAGTAGGGGAGACTGGAATTCCTGGTGTAGCGGTGAAATGCGCAGATATCAGGAGGAACACCGATGGCGAAGGCAGGTCTCTGGGCTGTAACTGACGCTGAGGAGCGAAAGCATGGGGAGCGAACAGG
>AB210824.1.1460
TACGTAGGTGGCGAGCGTTATCCGGAATCATTGGGCGTAAAGAGGGAGCAGGCGGCCGTGAGGGTCTGTGGTAAAAGACTGAAGCTCAACTTCAGTGAGCCATGGAAACCGGACGGCTGGAGTGCGGCAGAGGATCGTGGAATTCCATGTGTAGCGGTGAAATGCGTAGATATATGGAGGAACACCAGTGGCGAAGGCGACGGTCTGGGCCTGCACTGACGCTCATTCCCGAAAGCGTGGGGAGCAAATAGG
>AB210825.1.1450
TACGTAGGTGGCGAGCGTTATCCGGAATCATTGGGCGTAAAGAGGGAGCAGGCGGCGATACAGGTCTGTGGTGAAATTCCGAAGCTAAACTTCGGCCAGCCAAAGAAACCGGATCGCTAGAGTGCGGAAGAGGATCGTGGAATTCCATGTGTAGCGGTGAAATGCGTAGATATATGGAGGAACACCAGTGGCGAAGGCGACGGTCTGGGCCGCAACTGACGCTCATTCCCGAAAGCGTGGGGAGCAAATAGG
>AB210953.1.1509
TACGTAGGGGGCGAGCGTTGTCCGGAATTATTGGGCGTAAAGCGCGCGCAGGCGGTCCCTTAAGTCTGATGTGAAAGCCCACGGCTCAACCGTGGAGGGTCATTGGAAACTGGGGGACTTGAGTGCAGAAGAGGAGAGCGGAATTCCACGTGTAGCGGTGAAATGCGTAGAGATGTGGAGGAACACCAGTGGCGAAGGCGGCTCTCTGGTCTGTAACTGACGCTGAGGCGCGAAAGCGTGGGGAGCAACCAGG
>AB210959.1.1523
TACGTAGGGGGCGAGCGTTGTCCGGAATTATTGGGCGTAAAGCGCGCGCAGGCGGTCCCTTAAGTCTGATGTGAAAGCCCACGGCTCAACCGTGGAGGGTCATTGGAAACTGGGGGACTTGAGTGCAGAAGAGGAGAGCGGAATTCCACGTGTACCGGTGAAATGCGTAGAGATGTGGAGGAACACCAGTGGCGAAGGCGGCTCTCTGGTCTGTAACTGACGCTGAGGCGCGAAAGCGTGGGGAGCAAACAGG
>AB210961.1.1515
TACGTAGGGCGCAAGCGTTGTCCGGAATTATTGGGCGTAAAGAGCTCGTAGGCGGTCTGTCGCGTCTGGTGTGAAAACTCGAGGCTCAACCTCGAGCTTGCATCGGGTACGGGCAGACTAGAGTGCGGTAGGGGAGACTGGAATTCCTGGTGTAGCGGTGGAATGCGCAGATATCAGGAGGAACACCGATGGCGAAGGCAGGTCTCTGGGCCGCAACTGACGCTGAGGAGCGAAAGCATGGGGAGCGAACAGG
>AB210966.1.1491
TACGTAGGTGGCAAGCGTTGTCCGGAATTATTGGGCGTAAAGCGCGCGCAGGCGGCTATGTAAGTCTGGTGTTAAAGCCCGGGGCTCAACCCCGGTTCGCATCGGAAACTGTGTAGCTTGAGTGCAGAAGAGGAAAGCGGTATTCCACGTGTAGCGGTGAAATGCGTAGAGATGTGGAGGAACACCAGTGGCGAAGGCGGCTTTCTGGTCTGTAACTGACGCTGAGGCGCGAAAGCGTGGGGAGCAAACAGG
>AB210997.1.1499
TACGTAGGTGGCAAGCGTTGTCCGGAATTATTGGGCGTAAAGCGCGCGCAGGCGGCTTCTTAAGTCTGATGTGAAAGCCCACGGCTCAACCGTGGAGGGTCATTGGAAACTGGGAGGCTTGAGTGCAGAAGAGAAGAGCGGAATTCCACGTGTAGCGGTGAAATGCGTAGAGATGTGGAGGAACACCAGTGGCGAAGGCGGCTCTTTGGTCTGTAACTGACGCTGAGGCGCGAAAGCGTGGGGAGCGAACAGG
>AB211003.1.1519
TACGTAGGTGGCAAGCGTTGTCCGGAATTATTGGGCGTAAAGCGCGCGCCAGGCGGTTTCTTAAGTCTGATGTGAAAGCCCCCGGCTTAACCGGGGAGGGTCATTGGAAACTGGGAGACTTGAGTGCAGGAGAGGGAAGCGGAATTCCATGTGTAGCGGTGAAATGCGTAGAGATATGGAGGAACACCAGTGGCGAAGGCGGCTTCCTGGCCTGTAACTGACGCTGAGGCGCGAAAGCGTGGGGAGCAAACAGG
>AB211010.1.1476
TACGTAGGTGGCAAGCGTTGTCCGGAATCATTGGGCGTAAAGCGCGCGCAGGCGGTCCTTTAAGTCTGATGTGAAAGCCCACGGCTCAACCGTGGAGGGTCATTGGAAACTGGGAGACTTGAGTGCAGAAGAGGAAAGCGGAATTCCACGTGTAGCGGTGAAATGCGTAGAGATGTGGAGGAACACCAGTGGCGAAGGCGGCTTTCTGGTCTGTAACTGACGCTGAGGCGCGAAAGCGTGGGGAGCAAACAGG
>AB211014.1.1493
TACGTAGGTGGCAAGCGTTGTCCGGAATCATTGGGCGTAAAGCGCGCGCAGGCGGTTTCTTAAGTCTGATGTGAAAGCCCACGGCTCAACCGTGGAGGGTCATTGGAAACTGGGAGACTTGAGTGCAGAAGAGGAAAGCGGAATTCCACGTGTAGCGGTGAAATGCGTAGAGATGTGGAGGAACACCAGTGGCGAAGGCGGCTTTCTGGTCTGTAACTGACGCTGAGGCGCGAAAGCGTGGGGAGCAAACAGG
>AB211015.1.1480
TACGTAGGTGGCAAGCGTTGTCCGGAATTATTGGGCGTAAAGCGCGCGCAGGCGGCCTTTTAAGTCTGATGTGAAAGCCCACGGCTCAACCGTGGAGGGTCATTGGAAACTGGGAGGCTTGAGTGCAGAAGAGAAGAGCGGAATTCCACGTGTAGCGGTGAAATGCGTAGAGATGTGGAGGAACACCAGTGGCGAAGGCGGCTCTTTGGTCTGTAACTGACGCTGAGGCGCGAAAGCGTGGGGAGCGAACAGG
>AB211016.1.1493
TACGTAGGGCGCAAGCGTTGTCCGGAATTATTGGGCGTAAAGAGCTCGTAGGCGGCTTGTCGCGTCTGCTGTGAAAACGCAAGGCTTAACCTTGCGCCTGCAGTGGGTACGGGCAGGCTAGAGTGCGGTAGGGGAGACTGGAATTCCTGGTGTAGCGGTGGAATGCGCAGATATCAGGAGGAACACCGGTGGCGAAGGCGGGTCTCTGGGCCGTTACTGACGCTGAGGAGCGAAAGCATGGGGAGCGAACAGG
>AB211020.1.1520
TACGTAGGTGGCAAGCGTTGTCCGGAATCATTGGGCGTAAAGCGCGCGCAGGCGGTTTCTTAAGTCTGATGTGAAAGCCCACGGCTCAACCGTGGAGGGTCATTGGAAACTGGGAGACTTGAGTGCAGAAGAGGAAAGCGGAATTCCACGTGTAGCGGTGAAATGCGTAGAGATGTGGAGGAACACCAGTGGCGAAGGCGGCTTTCTGGTCTGTAACTGACGCTGAGGCGCGAAAGCGTGGGGAGCAAACAGG
>AB211026.1.1529
TACGTAGGGTGCGAGCGTTATCCGGAATTATTGGGCGTAAAGAGCTCGTAGGCGGTTTGTCGCGTCTGCTGTGAAAGCCCAGGGCTTAACCCTGGGTTTGCAGTGGGTACGGGCAGGCTGGAGTGCAGTAGGGGAGACTGGAATTCCTGGTGTAGCGGTGAAATGCGCAGATATCAGGAGGAACACCGATGGCGAAGGCAGGTCTCTGGGCTGTTACTGACGCTGAGGAGCGAAAGCATGGGGAGCGAACAGG
>AB211031.1.1506
TACAGAGGGTGCAAGCGTTAATCGGAATTACTGGGCGTAAAGCGCGCGTAGGTGGTTCAGTAAGATGGGTGTGAAATCCCCGGGCTCAACCTGGGAACTGCTTTCATAACTGCTGAGCTAGAGTACGGTAGAGGGTAGTGGAATTTCCTGTGTAGCGGTGAAATGCGTAGATATAGGAAGGAACACCAGTGGCGAAGGCGACTACCTGGACTGATACTGACACTGAGGTGCGAAAGCGTGGGGAGCAAACAGG
>AB211066.1.1750
TTCCAGCTCCAACAGTGTATGCTAAAGTTGTTGCGGTTGAAAAGCTCGTAGTTGGATCTTGGGCGGGTGCGGTCGGTCCGTCGCAGGGCGTGCACTGGTCGCGCTCGCCTCGCCTTCGGTTCTCCGACGGTGCTCTTGACTGAGTGTCGCCGGTGGCCGAGAAGTTTACTTTGAAAAAATTAGAGTGTTCAAAGCAGGCTGGTCGCCTGAATAGTGTTGCATGGAATAATGGAATAGGACCTCGGTTCTATTTTGTTGGTTTTCGGAACGTGAGGTAATGATTAAGAGGGACAGACGGGGGCGTCCGTACTCTGCCGTTAGAGGTGAAATTCTTGGATCGGCGGAAGACGAACTACTGCGAAAGCATTCGCCAAGAATGTTTTCTTTAATCAAGAGCGAAAGTCAGAGGTTCGAAGACG
>AB211093.1.1916
TTCCAGCTCCGAAAGTGTATGCTAACTTTGTTGTGGTTAAAAAGCTCGTAGTTGATCAATGACCTCCTGGCCGGGACGAGCGGACGATCGGATGCCCTTGCGCCTCGCGGCGCGGGGCTGATGGTCGGAAGCGCCGGCCGGAGGCAGAAGAACCACACGAGGCGGCGGCCTGGCATAAAGGGTCGTCGCCTGGTCGAAGTCAATCGCCCTGAAAGAAAGTATGCGTATCAGGGCAGGTCGAAGGATTCGACCTTGAAGCACGTCGCAGGGTACGACGAAAGAGGGCCGCGGCTCCGCCGCCGGCGCCGGATGTACGCGCGGCAATGATCGAGAGAGACGGACGGGGGCATTCGTACTGTGCCGGGAGGGGTGAAATCCGTTGATCGGCGCAAGACGAACTGAAGCGAAAGCGTCTGCCAAGGACGTTTTCCTTAATCAAGAGCGAAAGTCGGAGGTTCGAAGACG
>AB211095.1.1916
TTCCAGCTCCGAAAGTGTATGCTAACTTTGTTGTGGTTAAAAAGCTCGTAGTTGATCGGCGACCTCCTGGTCGGGACGAGCGGACGATCGGATGCCCTTGCGCCTCGCGGCGCGGGGCGGATGGTCGGATGCGCCGGCCGGAGGCAGAAGAACCACACGAGGCGGCGGCCTGGCATAAAGGGTCGTCGCCTGGTCGAAGTCAATCGCCCTGAAAGAAAGTATGCGTATCAGGGCAGGTCGAAGGATTCGACCTTGAAGCACGTCGCAGGGTACGACGAAAGAGGGCCGCGGCTCCGCCGCCGGCGCCGGATGTACGCGCGGCAATGATCGAGAGAGACGGACGGGGGCATTCGTACTGTGCCGGGAGGGGTGAAATCCGTTGATCGGCGCAAGACGAACTGAAGCGAAAGCGTCTGCCAAGGACGTTTTCCTTAATCAAGAGCGAAAGTCGGAGGTTCGAAGACG
>AB211980.1.1484
TACGTAGGGTACGAGCGTTGTCCGGAATTATTGGGCGTAAAGAGCTCGTAGTGGTTGGTCACGTCTGCTGTGGAAACGCAACGCTTAACGTTGCGCGTGCAGTGGGTACGGCTGACTAGAGTGCAGTAGGGAAGTCTGGAATTCCTGGTGTAGCGGTGAAATGCGCAGATATCAGGAGAACACCCGGTGGCGAAGCGGACTCTGGGCTGTAACTGACACTGAGGAGCGAAAGCATGGGGAGCGAMCAGG
>AB212087.1.1563
TACGTAGGTGGCAAGCGTTATCCGGATTTATTGGGCGTAAAGCGAGCGCAGGCGGTTTTTTAAGTCTGATGTGAAAGCCTTCGGCTTAACCGAAGAAGTGCATCGGAAACTGGGAAACTTGAGTGCAGAAGAGGACAGTGGAACTCCATGTGTAGCGGTGAAATGCGTAGATATATGGAAGAACACCAGTGGCGAAGGCGGCTGTCTGGTCTGTAACTGACGCTGAGGCTCGAAAGCATGGGTAGCGAACAGG
>AB212094.1.1762
TTCCAGCTCCAATAGCGTATATTTAAGTTGTTGCAGTTAAAAAGCTCGTAGTTGGATTTCGGGTGGGTTCTAGCGGTCCGCCTATGGTGAGTACTGCTATGGCCTTCCTTTCTGTCGGGGACGTGCTTCTGGGCTTCACTGTCCGGGACATGGGCTCGGCGTGGTTACTTTGAGTAAATTAGAGTGTTCAAAGCAGGCTTACGCCTTGAATACTTTAGCATGGAATAACACGATAGGACTCTGGCCTATCTTGTTGGTCTGTAGGACCGGAGTAATGATTAAGAGGGACAGTCGGGGGCATTCGTATTTCATTGTCAGAGGTGAAATTCTTGGATTTATGAAAGACGAACTACTGCGAAAGCATTTGCCAAGGATGTTTTCATTAATCAAGAACGAAAGTTGGGGGCTCGAAGACG
>AB212276.1.1515
TACGTAGGTGGCAAGCGTTATCCGGAATTATTGGGCGTAAAGCGCGCGTAGGCGGTTTCTTAAGTCTGATGTGAAAGCCCACGGCTCAACCGTGGGAGGGTCATTGGAAACTGGGGAAACTTGAGTGCAGAAAAAGGAGAGTGGAATTCCATGTGTAGCGGTGAAATGCGCAGAAGATATGGAGGAACCCCCAGTGGCGAAAGCGGCTCTCTGGTCTGTAACTGACGCTGATGTGCGAAAGCGTGGGGATCAAACAGG
>AB212801.1.1455
TACGGAGGGTGCAAGCGTTAATCGGAATTACTGGGCGTAAAGCGCGCGTAGGCGGTTACATAAGTTGGAGGTGAAATCCCCGGGCTCAACCTGGGAACTGCTTTCAAAACTGTGTGACTTGAGTACAGCAGAGGATAGTGGAATTTCTAGTGTAGCGGTGAAATGCGTAGATATTAGAAGGAACACCAGTGGCGAAGGCGACTGTCTGGGCTGATACTGACGCTGAGGTGCGAAAGCGTGGGGAGCAAACAGG
>AB212802.1.1455
TACGGAGGGTGCGAGCGTTAATCGGAATTACTGGGCGTAAAGCGCGCGTAGGCGGTTTGTTAAGTCGGATGTGAAAGCCCTGGGCTTAACCTGGGAACTGCATCCGATACTGGCCGACTAGAGTACGAGAGAGGGAGGTAGAATTCCACGTGTAGCGGTGAAATGCGTAGATATGTGGAGGAATACCGGTGGCGAAGGCGGCCTCCTGGCTCGATACTGACGCTGAGGTGCGAAAGCGTGGGGAGCAAACAGG
>AB212803.1.1456
TACGGAGGGTGCAAGCGTTAATCGGAATTACTGGGCGTAAAGCGCGCGTAGGCGGCTTCGTCAGTTGGGTGTGAAAGCCCCGGGCTCAACCTGGGAACTGCACTCAATACTGCGGAGCTAGAGTATGGTAGAGGATAGTGGAATTCCAGGTGTAGCGGTGAAATGCGTAGATATCTGGAGGAACATCAGTGGCGAAGGCGACTGTCTGGACCAATACTGACGCTGAGGTGCGAAAGCGTGGGGAGCAAACAGG
>AB212806.1.1456
TACGGAGGGTGCGAGCGTTAATCGGAATTACTGGGCGTAAAGCGCGCGTAGGCGGTTTGTTAAGTCGGATGTGAAAGCCCTGGGCTCAACCTGGGAACTGCATTCGATACTGGCCGACTAGAGTACGAGAGAGGGAGGTAGAATTCCACGTGTAGCGGTGAAATGCGTAGATATGTGGAGGAATACCGGTGGCGAAGGCGGCCTCCTGGCTCGATACTGACGCTGAGGTGCGAAAGCGTGGGTAGCAAACAGG
>AB212873.1.1482
TACGGAGGGTGCAAGCGTTGTTCGGAATTATTGGGCGTAAAGGGCGCGTAGGCGGTTGTGATAGTCAGATGTGAAATCCTCCGGCTTAACTGGAGAACTGCATCTGAAACTTCATAGCTAGAGTACAGGAGAGGGAAACGGAATTCCCGGTGTAGAGGTGAAATTCGTAGATATCGGGAGGAACACCAGTGGCGAAGGCGGTTTCCTGGCCTGATACTGACGCTGAGGCGCGAAAGCGTGGGGAGCAAACAGG
>AB212890.1.1490
TACGGAGGGTGGCAAGCGTTAATCGGAATTACTGGGCGTAAAGCGCGCGTAGGTGGTTTGGTAAGCGAGATGTGAAAGCCCCGGGGCTTAACCTGGGAACGGCATTTCGAAACTGTCAGACTAGAGTGTGGTAGAAGGGGTAGTGGAATTTCCTGTGTAGCGGTGAAAATGCGTAGATATAGGAAGGAAACACCAGTGGCGAAGGCGGCTACCTGGACCAACACTGACACTGAGGTGCGAAAGCGTGGGGAGCAAACAGG
>AB212891.1.1505
TACAGAGGGTGCGAGCGTTAATCGGAATTACTGGGCGTAAAGCGTGCGTAGGTGGTTTAGTAAGTCAGATGTGAAAGCCCTGGGCTTAACCTGGGAACTGCATTTGAAACTGCTGAACTAGAGTGTGGTAGAGGGAAGTGGAATTCCGGGTGTAGCGGTGAAATGCGTAGATATCCGGAGGAACACCAGTGGCGAAGGCGACTTCCTGGACCAACACTGACGCTGAGGTACGAAAGCGTGGGTAGCAAACAGG
>AB212893.1.1508
TACGGAGGGTGCAAGCGTTAATCGGAATTACTGGGCGTAAAGGGTGCGTAGGCGGTGAGTTAAGTCTGATGTGAAAGCCCCGGGCTCAACCTGGGAATGGCATTGGATACTGGCTCGCTGGAGTGTGATAGAGGATGGCGGAATTCCCGGTGTAGCGGTGAAATGCGTAGAGATCGGGAGGAACATCAGTGGCGAAGGCGGCCATCTGGATCAACACTGACGCTGAGGCACGAAAGCGTGGGGAGCAAACAGG
>AB212895.1.1505
TACGGAGGGTGCGAGCGTTAATCGGAATTACTGGGCGTAAAGGGTACGTAGGCGGCTTGATAAGTCAGATGTGAAATCCCCGGGCTTAACCTGGGAACTGCATTTGAAACTGTTGAGCTAGAGTGAGTGAGAGGTTAGTGGAATTCAAGGCGTAGCGGTGAAATGCGTAGAGGTCTTGAGGAACATCAGTGGCGAAGGCGACTGACTGGCACTACACTGACGCTGAGGTACGAAAGCGTGGGGAGCGAACAGG
>AB213053.1.1414
TACCCGCTCCGCGAGTGGTGAGGACTATTACTGGGCTTAAAGCGTCCGTAGCCGGCTGGGTGTGTCCTCCGTTAAATCCACAGGCCTAACCTGTGGGCCGCAGAGGATACTACCTGGCTTGGGGGTGGGAGAGGGCGGCGGTATTCCCGGGGTAGGGGTAAAATCCACTGTATCCCGGGAGGACCACCAGTGGCGAAGGCGGCCGCCCAGAACACGCCCGACGGTGAGGGACGAAAGCTGGGGGAGCAAACGGG
>AB213054.1.1375
TACCAGCTCTCCGAGTGGTAGGGACGATTATTGGGCTTAAAGCGTCCGTAGCCGGCCTGGCAAGTCTTCCGTTAAATCCAACGATTCAATCGTTGGACTGCGGGAGATACTGTCAGGCTAGGGGGCGGGAGAGGCCGACGGTATTCCCGGGGTAGGGGTAAAATCCTATAATCCCGGGAAGACCACCAGTGGCGAAGGCGGTCGGCTAGAACGCGCCCGACGGTGAGGGACGAAAGCTGGGGGAGCGAACCGG
>AB213058.1.1549
TACCAGCTCTCCGAGTGGTAGGGACGATTATTGGGCTTAAAGCGTCCGTAGCCGGCTCAGCAAGTCTCCCGTTAAATCCAGCGACCTAATCGTTGGGCTGCGGGAGATACTGTTGGGCTAGGGGGCGGGAGAGGCCGACGGTATTCCCGGGGTAGGGGTGAAATCCTATAATCCCGGGAGGACCACCAGTGGCGAAGGCTGTCGGCTAGAACGCGCTCGACGGTGAGGGACGAAAGCTGGGGGAGCGAACCGG
>AB213060.1.1347
CACCGGCAGCGCAAGTGGTGACCGCCTTTATTGGGCCTAAAGCGTTCGTAGCCGGTTTAGTAAGTCTTTGGGTAAATCCTCTGGCTTAACCAGAGGAATTCCGAAGATACTGCCAAACTAGGAGTTGAGAGAGGTCAGAGGTACCTCTGGGGTAGGGGTGAAATCCTATAATCCTGGAGGGACCACCAGTGGCGAAGGCGTCTGACTAGAGCAAGCTCGACGGTGAGGGACGAAAGCCAGGGGCGCGAACGGG
>AB213061.1.1377
TACCAGCTCTCCGAGTGGTGGGGACGATTATTGGGCCTAAAGCGTTCGTAGCCGGCCCGGCAAGTCTCCCGTCAAATCCAACGATCCAATCGTTGGACTGCGGGGGATACTGCTGGGTCTAGGGGCGCGGGAGAGGCCGGCGGTATTCCCGGGGTAGGGGTGAAATCCTATAATCCCGGGAGGACCACCAGGTGGCGAAGGCTGCCGGCTGGAACGCGCCCGACGGTGAGGGCACGAAAGCCGGGGGAGCGAACCGG
>AB213062.1.1375
TACCAGCTCTCCGAGTGGTAGGGACGATTATTGGGCTTAAAGCGTCCGTAGCCGGCCTGGCAAGTCTCCCGTTAAATCCAACGATCCAATCGTTGGACTGCGGGAGATACTGTCGGGCTAGGGGGCGGGAGAGGCCGACGGTATTCTCGGGGTAGGGGTAAAATCCTATAATCCCGGGAAGACCACCAGTGGCGAAGGCGGTCGGCTAGAACGCGCCCGACGGTGAGGGACGAAAGCTGGGGGAGCGAACCGG
>AB213063.1.973
TACCAGCTCTCCGAGCGGTAGGGACGATTATTGGGCCTAAAGCGTCCGTAGCCGGCTCGGTGTGTCTCCCGTTAAATCCAACGATCCAATCGTTGGGCCGCGGGAGATACTGTCGGGCTAGGGGGCGGGAGAGGCCGGCGGTACTTCCGGGGTAGGGGTGAAATCCTATAATCCCGGGAGGACCACCAGTGGCGAAGGCTGCCGGCTAGAACGCGCCCGACGGTGAGGGACGAAAGCTGGGGGAGCGAACCGG
>AB213064.1.1374
TACCAGCTCTCCGAGTGGTGGGGACGATTACTGGGCCTAAAGCGTCCGTAGCCGGTCTGGCATGTATCCCGTTAAATCCAACGACCTAATCGTTGGGCTGCGGGATATACTGCCAGACTAGGGGGCGGGAGAAGTCGACGGTATTCCCGGGGTAGGGGTGAAATCCTATAATCCCGGGAGGACCATCAGTGGCGAAGGCGGTCGACTAGAACGCGCCCGACGGTGAGGGACGAAAGCTGGGGGAGCGAACCGG
>AB213070.1.1375
TACCAGCTCCCCGAGTGGTGAGGACGATTATTGGGCCTAAAGCGTCCGTAGCCGGCTCCCTAAGTTTACCGTCAAATTCGACGATCTAATCGTCGAACTGCGGTAAATACTGGGGAGCTAGGGGGCGGGAGAGGCCGACGGTACTATCGGGGTAGGGGTGAAATCCTTTGATCCCGATAGGACCACCAGTGGCGAAGGCGGTCGGCCAGAACGCGCCCGACGGTGAGGGACGAAAGCTGGGGGAGCGAACCGG
>AB213071.1.1374
TACCAACTCCCTGAGTGGTGGGGATGATTATTGGGCTTAAAGCGTTCGTAGCCGGCTTGATTAGCCCCGCGTCAAATCCAGCGACCTAATCGTTGGGCTGCGGGGGATACGATCGGGCTTGGGAGCGGGAGAGGTTAGCGGTATTCCCGGGGTAGGGGTAAAATCCTATAATCCCGGGAGGACCACCAGTGGCGAAGGCGGCTAACCAGAACGCGTCCAACGGTGATGGACGAAAGCTGGGGGAGCGAACCGG
>AB213073.1.1372
TACCAACTCCCTGAGTGGTGGGGACGATTATTGGGCTTAAAGCGTTCGTAGCCGGCCTGATTAGTCCCGCGTCAAATCCAGCGACCTAATCGTTGGGTTGCGGGGGATACGGTCGGGCTTGGGAGCGGAAGAGGTTAGCGGTATTCCCGGGGTAGGGGTGAAATCCTGTAATCCCGGGAGGACCACCGGTGGCGAAGGCGGCTAACCAGAACGCGTCTGACGGTGAGGGACGAAAGCTGGGGGAGCGAACCGG
>AB213074.1.1380
TACCAGCTCCCCGAGTGGTCGGGNACGATTATTGGGCCTAAAGCGTCCGTAGCCGGCCTGGTAAGTCCCCTGTTAAATCCAGCGATCCAATCGCTGGGCTGCAGGGRTATACTGCCAGGTCTAGGGGGCGGGAGAGGTCTGGCGGTATTCCCGGGGGAGGGGTGAATATCCCGAGTATCCCGGGAGGCACCACCGGTGGCGAAGGCGGCCAGCTAGAACGCGCCCGACGGTGAGGGACGAAAGCCGGGGGAGCGAACCGG
>AB213075.1.1379
TACCAGCTCCCCGAGTGGTGGGGACGATTATTGGGCCTAAAGCGCCCGTAGCCGGCCTGGTAAGTCCTCCGTTAAACCCGGCGGTCTAACCGTCGGATCGCGGGGGATACTGCCAGGCTAGGGGGTGGGAGAGGCCGGCGGTACTCCCGGGGTAGGGGTGAAATCCTATAATCCCGGGAGGACCACCAGTGGCGAAGGCGGCCGGCTAGAACACGCCCGACGGTGAGGGGCGAAAGCTGGGGGAGCGAACCGG
>AB213076.1.1371
CACCAACTCCCCGAGTGGTCCGGACGATTATTGGGCTTAAAGCGTCCGTAGCCGGCCTGGCAAGTCTCCGGTTAAATCCGGCGTCTCAAGCGCCGGACTGCCGGAGATACTGCTAGGCTAGGGAGCGGGAGAGGCGGGCGGTATTCCCTGGGTAGGGGTAAAATCCTAAAATCCAGGGAGGACCATCGGTGGCGAAGGCGGCCCGCTAGAACGCGTCCGACGGTGAGGGACGAAAGCTGGGGGAGCGATCCGG
>AB213077.1.1522
CACCAACTCCCCGAGTGGTCCGGACGATTATTGGGCTTAAAGCGTCCGTAGCCGGTCTAGCAAGTCTCCGGTTAAATCCGGCGTCTCAAGCGCCGGGTCTGCCGGAGATACTGCTAGGCTAGGGAGCGGGAGAGGCGGGCGGTATTCCCTGGGTAGGGGTAAATATCCTAAGATCCAGGGAGGACCATCGGTGGCGAAGGCGGCCCGCTAGAACGCGTCCNACGGTGAGGGACGAAAGCTGGGGGGGCGATCCGG
>AB213089.1.1375
TACCAACTCCCCGAGTGGTCGGGACGGTTATTGGGCTTAAAGCGTCCGTAGCCGGCCTAGCAAGTTCCCGGTTAAATCCGGCGTCTCAAGCGCCGGGCCGCCGGGAAGACTGCTAGGCTTGGGAGCGGGAGAGGCGGGCGGTATTCCCTGGGTAGGGGTAAAATCCTCAGATCCAGGGAGGACCATCAGTGGCGAAGGCGGCCCGCTAGAACGCGTCCGACGGTGAGGGACGAAAGCTGGGGGAGCGATCCGG
>AB213090.1.1377
TACCAGCTCTCCGAGTGGTGGGGACGATTATTGGGCCTAAAGCGTCCGTAGCCGGTCTGGCGTGTATCCCGTTAAATCCAACGACCTAATCGTTGGGCTGCGGGATATACTGCCAGACTAGGGGGCGGGAGAAGTCGACGGTATTCCTGGGGTAGGGGTGAAATCCTATAATCCCGGGAGGACCATCAGTGGCGAAGGCGGTCGACTAGAACGCGCCCGACGGTGAGGGACGAAAGCTGGGGGAGCGAACCGG
>AB213091.1.1373
TACCAACTCCCCGAGTGGTCAGGACGTTTACTGGGCTTAAAGCGCCCGTAGCTGGTCCAGTAAGTCCCCTGTTAAATCCGACGTTCCAAGCGTCGGGTTGCAGGGGATACTACTGGACTTGGGAGCGGGAGAGGCCGGCGGTACCTCTTGGGGAGGGGTAAAATCCTTAGATCCAAGGGGGACCATCAGTGGCGAAGGCGGCCGGCCAGAACGCGTCCGACGGTGAGGGGCGAAAGCTGGGGGAGCGATCCGG
>AB213092.1.1369
TACCCGCGCCCCAAGTGGTATCCACGATTATTGGGCTTAAAGCGTCCGTAGCCGGTCTGACAAGTCCTTGGTGAAATCCTACAGCAAACTGTAGGGCTTGCCGAGGATACTGTCAGACTTGGAACCAGGAGAGGGTAGGAGTATTCCAAGGGTAGGGGTAAAATCCTATAATCCTTGGAAGACTACCTGTGGCGAAGGCGCCTACCTGGAATGGGTTCGACGGTGAGGGACGAAAGCTAGGGGAGCGATCGGG
>AB213093.1.1369
TACCAGCTCTCCGAGTGGTGGGGACGATTATTGGGCTTAAAGCGTTCGTAGCCGGCTCAACAAGTCTTCCGTTAAATCCAGCGATCTAATCGTTGGACTGCGGGAGATACTGTTGGGCTAGGAGGCGGGAGAAGCCGACGGTACTCTCGGGGTAGGGGTGAAATCCTGTAATCCCGGGAGGACCACCAGTGGCGAAGGCGGTCGGCTAGAACGCGCTCGACGGTGAGGGACGAAAGCTGGGGGAGCGAACCGG
>AB213094.1.1375
TACCAGCTCTCCGAGTGGTAGGGACGATTATTGGGCTTAAAGCGTCCGTAGCCGGCCTAGCAAGTCTCCTGTCAAATTCAGCGACCTAATCGTTGAGCCGCGGGAGATACTACTAGGCTAGGAGGCGGGAGAGGCCGACGGTATTCCCGGGGTAGGGGTGAAATCCTATAATCCCGGGAGGACCACCAGTGGCGAAGGCTGTCGGCTAGAACGCGCTCGACGGTGAGGGACGAAAGCTGGGGGAGCGAACCGG
>AB213095.1.1377
TACCAGCTCCCTGAGTGGTCGGGGCGTTTATTGGGCCTAAAGCGTCCGTAGCCGGCCTTGTAGGTCTCCTGTTAAATTCAGCGGCTCAACCGATGAACTGCAGGAGATACCGCAGGGCTAGGAGGCGGGAGAGGCGGACGGTACTCCATGGGTAGGGGTAAAATCCTTTGATCCATGGAAGACCACCAGTGGCGAAGGCGGTCCGCCAGAACGCGCTCGACGGTGAGGGACGAAAGCTGGGGGAGCGAACCGG
>AB213097.1.1341
CACCGGCCGCTTGAGTGGTGACCATTATTATTGGGCCTAAAGCGTCCGTAGCCGGTTCTGTAAGTCTCTGGGTAAATTCACTCGTTTAACGAGTGGCCTCCCAGAGATACTGCAGAACTTGGGAGCGAGAGAGGTCGGAGGTACTCCGGGGGTAGCGGTGAAATGCTGTAATCCCCGGGGGACCACCAGTGGCGAAGGCGTCCGACCAGAGCGTGTCCGACGGTGAGGGACGAAAGCCAGGGGGAGCGAACGGG
>AB213098.1.1375
TACCAGCTCCCCGAGTGGTCGGGACGATTATTTGGCCTAAAGCATCCGTAGCCGGCCCGGTTGGTCCTCTGTTAAATCCAACAGCTTAACTGTTGGGCTGCAGAGGATACCGCCGGGCTAGGAGGCGGGAGAGGCCGACGGTATTCCCGGGGTAGGGGTAAAATCCTCTGATCCCGGGAGGACCACCAGTGGCGAAGGCGGTCGGCCAGAACGCGCTCGACGGTGAGGGATGAAAGCTGGGGGAGCGAACCGG
>AB213099.1.1353
CACCGGCAGCTCAAGTGGTGACCACTATTATTGGGCCTAAAGCGTCCGTAGCCGGCCCAGTAAGTCCTTGGGTAAATCCTGCCCCTTAAGGGTAGGAATTCTGAGGATACTGCTGGGCTTGGGGTCGAGAGAGGTCGGAGGTACTTCGGGGGTAGCGGTGAAATGCTATAATCCCCGAGGGACCACCAGTGGCGAAGGCGTCCGACTAGAGCGAGCCCGACGGTGAGGGACGAAAGCCAGGGGAGCGAACGGG
>AB213100.1.1375
TACCAGCTCCCCGAGTGGTGAGGACGATTATTGGGCCTAAAGCGTCCGTAGCCGGCTTGGTAAGTTTCTCGTTAAATCTGGCGATTCAATCGTCAGGCTGCGGGAGATACTGCCAAGCTAGGAGGCGGAAGAGGCCGGCGGTACTTCTAGGGTAGGGGTGAAATCCTATAATCCTAGGAGGACCACCAGTGGCGAAGGCGGCCGGCCAAGACGCGCTCGACGGTGAGGGACGAAAGCTGGGGGAGCGAACCGG
>AB213101.1.1379
TACCAGCTCCCCGAGTGGTGGGGACGATTATTGGGCCTAAAGCGCCCGTAGCCGGCCCGGTAAGTCCCTCGTTAAACCCGGCGGTCTAACCGTCGGACTGCGGGGGATACTGCTGGGCTTGGGGGTGGGAGAGGCCGGCGGTACTCCCGGGGTAGGGGTGAAATCCTATAATCCCGGGAGGACCACCAGTGGCGAAGGCGGCCGGCCAGAACACGCCCGACGGTGAGGGGCGAAAGCTGGGGGAGCGAACCGG
>AB213102.1.1392
TACCAACTCCCCGAGTGGTCAGGGTGTTTACTGGGCTTAAAGCGCCCGTAGCCGGCCCAACAAGTTCCCTGTTAAATCCGATGTTCCAAGCATTGGGCTGCAGGGAATACTGTTGGGCTTGGGAGCGGGAGAGGTCGGCGGTACCTCCCGGGGAGGGGTAAAATCCTTAGATCCGGGGGGGACCATCAGTGGCGAAGGCGGCCGACCAGAACGCGTCCGACGGTGAGGGGCGAAAGCTGGGGGAGCGATCCGG
>AB213103.1.1346
TACCGGCAGCCCGAGTGGTGACCGCTTTTATTGGGCCTAAAGCGTCCGTAGCCGGTCCGGTAAGTCCTTGGGTAAATCCTCAGGCTCAACCTGAGGAACTCCGAGGATACTGCCAGACTAGGAGTTGAGAGAAGTCAGAGGTACCTCCAGGGTAGGGGTGAAATCCGATAATCCTGGAGGGACCACCAGTGGCGAAGGCGTCTGACTAGAGCAAGCTCGACGGTGAGGGACGAAAGCCAGGGGCGCGAACGGG
>AB213104.1.1342
TACCAGCACCCCGGGTGGTTGGGATGATTATTGGGCCTAAAGCATCCGTAGCCGGTTTTACAAGTCTTCTGTTAAATCCACCTGCTCAACAGTTGGGCTGCGGGAGATACTGTAAGACTAGGAGGCGGGAGAGGTGGGGGGTATTCCTTGGGTAGGGGTAAAATCCTCTGATCCATGGAGGACCACCAGTGGCGAAGGCGTCCCACCAGAACGCGCTCGACGGTGAGGGATGAAAGCTGGGGGAGCAAACCGG
>AB213106.1.1346
TACCGGCAGCTCGAGTGGTAGCCACTTTTATTGGGCCTAAAGCGTCCGTAGCCGGTTTGGTAAATCCCTGGGTAAATCGTGGTGCCTAACATCACGACTTCCGGGGAGACTGCCAGACTTGGGAACGGGAGAGGTTAGGGGTACTTGCGGGGTAGCGGTGAAATGCTATAATCCTGCAGGGACCACCAGTGGCGAAGGCGCCTAACTTGAACGTGTCCGACGGTAAGGGACGAAACCCTGGGTCGCGAACGGG
>AB213564.1.1505
TACGGAGGGTCCGAGCGTTAATCGGAATTACTGGGCGTAAAGGGTGCGTAGGTGGTGAGTTAAGTCTGATGTGAAAGCCCCGGGCTCAACCTGGGAATGGCATTGGAAACTGGCTCGCTGGAGTGTGATAGAGGATGGCGGAATTCCCGGTGTAGCGGTGAAATGCGTAGAGATCGGGAGGAACATCAGTGGCGAAGGCGGCCATCTGGATCAACACTGACACTGAGGCACGAAAGCGTGGGGAGCAAACAGG
>AB214328.1.1484
TACGGAGGATCCGAGCGTTATCCGGATTTATTGGGTTTAAAGGGAGCGTAGGCGGATTATTAAGTCAGTTGTGAAAGTTTGCGGCTCAACCGTAAAATTGCAGTTGATACTGGTAGTCTTGAGTGCAGCAGAGGTAGGCGGAATTCGTGGTGTAGCGGTGAAATGCTTAGATATCACGAAGAACTCCGATTGCGAAGGCAGCTTACTGGACTGTAACTGACGCTGATGCTCGAAAGTGTGGGTATCAAACAGG
>AB214450.1.1826
TTCCAGCTCCAATAGCGTATATTAAAGTTGTTGCGTTTAAAAAGCTCGTAGTTGGATTTCGGGTCCAGGCTTGCGGTCCGCTCCTTGGCGGTCACTGCTTGATCCTGACCTACCTGACCGGTTTTTGCCCTTGGTGCTCTTGATTGAGTGTCTCGGGTGACCGGAACGTTTACTTTGAAAAAATTAGAGTGCTCAAAGCAGGCGATTCGCCTGAATAATGGTGCATGGAATAATGGAAGAGGACCTCGGTTCTATTTTGTTGGTTTTCGGAACCAGAGGTAATGATTAAGAGGGACTGACGGGGGCATTGGTATTGCGGTGTTAGAGGTGAAATTCTTGGATCGCCGCAAGACTAACAGTTGCGAAAGCATTTGCCAAGAATGTTTTCATTAATCAAGAACGATAGTCAGAGGTTCGAAGACG
>AB214656.1.1743
TTCCAGCTCCAATAGCGTATATTAAAGTTGTTGTGGTTAAAAAGCTCGTAGTTGAACCTTGGGCCTGGCTGTCCGGTCCGCCTCACCGCGTGTACTGGTTCGGCCGGGCCTTTCCCTCTGTGGAACCTCATGCCCTTCACTGGGCGTGACGGGGAAACAGGACTTTTACTGTGAAAAAATTAGAGTGCTCCAGGCAGGCCTATGCTCGAATACATTAGCATGGAATAATGAAATAGGACGTGCGGTTCTATTTTGTTGGTTTCTAGGACCGCCGTAATGATTAATAGGGACAGTCGGGGGCATCAGTATTCAATTGTCAGAGGTGAAATTCTTGGATTTATTGAAGACTAACTACTGCGAAAGCATTTGCCAAGGATGTTTTCATTAATCAGGAACGAAAGTTAGGGGATCGAAGACG
>AB214867.1.1440
TACGGAGGGGGCTAGCGTTGTTCGGAATTACTGGGCGTAAAGCGCACGTAGGCGGCGATTTAAGTCAGAGGTGAAAGCCCGGGGCTCAACCCCGGAATAGCCTTTGAGACTGGATTGCTTGAACATCGGAGAGGTGAGTGGAATTCCGAGTGTAGAGGTGAAATTCGTAGATATTCGGAAGAACACCAGTGGCGAAGGCGGCTCACTGGACGATTGTTGACGCTGAGGTGCGAAAGCGTGGGGAGCAAACAGG
>AB214932.1.1414
TACGGAGGGTGCGAGCGTTAATCGGAATTACTGGGCGTAAAGCGCGCGTAGGCGGCCTGGTCAGTCAGATGTGAAAGCCCTGGGCTTAACCTGGGAACTGCATTTGATACTGCCAGGCTAGAGTATGGTAGAGGGAAGTGGAATTCCGGGTGTAGCGGTGAAATGCGTAGATATCCGGAGGAACACCAGTGGCGAAGGCGGCTTCCTGGACCAATACTGACGCTGAGGTGCGAAAGCGTGGGGAGCAAACAGG
>AB217471.1.1422
TACGGAGGGGGCTAGCGTTGTTCGGAATTACTGGGCGTAAAGCGCACGTAGGCGGCTTTGTAAGTCAGAGGTGAAAGCCTGGAGCTCAACTCCAGAACTGCCTTTGAGACTGCATCGCTTGAATCCAGGAGAGGTGAGTGGAATTCCGAGTGTAGAGGTGAAATTCGTAGATATTCGGAAGAACACCAGTGGCGAAGGCGGCTCACTGGACTGGTATTGACGCTGAGGTGCGAAAGCGTGGGGAGCAAACAGG
>AB217601.1.1480
TACGTAGGGCGCAAGCGTTGTCCGGAATTATTGGGCGTAAAGAGCTCGTAGGCGGCTTGTCACGTCGGTTGTGAAAGCCTGGGGCTTAACCCCAGGTCTGCAGTCGATACGGGCAGGCTAGAGTTCGGTAGGGGAGATCGGAATTCCTGGTGTAGCGGTGAAATGCGCAGATATCAGGAGGAACACCGGTGGCGAAGGCGGATCTCTGGGCCGATACTGACGCTGAGGAGCGAAAGCGTGGGGAGCGAACAGG
>AB217605.1.1473
TACGTAGGGCGCAAGCGTTGTCCGGAATTATTGGGCGTAAAGAGCTCGTAGGCGGCTTGTCACGTCGGATGTGAAAGCCCGGGGCTTAACCCCGGGTCTGCATTCGATACGGGCAGGCTAGAGTTCGGTAGGGGAGATCGGAATTCCTGGTGTAGCGGTGAAATGCGCAGATATCAGGAGGAACACCGGTGGCGAAGGCGGATCTCTGGGCCGATACTGACGCTGAGGAGCGAAAGCGTGGGGAGCGAACAGG
>AB217629.1.1814
TTCCAGCTCCAATAGCGTATATTAAAGTTGTTGCAGTTAAAAAGCTCGTAGTTGGATTTCTGGCGTCGCCGCCCGGTCGGCCTCGAAAGGGGTTCGCACTCGTTGGCGCGCGTCGCCATCCTCGGGGGAAGGCCGTCTGGCATTAAGTTGTCGGGCGGTCGACGCTCGTCGTTTACTGTGAACAAATTAGAGTGTTCAAAGCAGGCTTAGGCCGTTGAATACATTAGCATGGAATAATGAGATAGGACTTTGGTGGTCTATTTTGTTGGTTTGCACGCCGAAGTAATGATTAATAGGGGCGGTTGGGGGTATTCGTATTCAATTGTCAGAGGTGAAATTCTTGGATTTATGGAAGACGAACTACTGCGAAAGCATTTACCAAGGATGTTTTCATTAATCAAGAACGAAAGTTAGGGGATCGAAGAAG
>AB217696.1.1422
TACGAAGGGGGCTAGCGTTGTTCGGATTTACTGGGCGTAAAGCGCACGTAGGCGGATCGATCAGTCAGGGGTGAAATCCCAGAGCTCAACTCTGGAACTGCCTTTGATACTGTCGATCTGGAGTATGGAAGAGGTGAGTCGAATTCCGAGTGTAGAGGTGAAATTCGTAGATATTCGGAGGAACACCAGTAGCGAAGGCGGCTCACTGGTCCATTACTGACGCTGAGGTGCGANAGCGTGGGGAGCAACAGG
>AB217869.1.1806
TTCCAGCTCCAATAGCGTATATTAAAGTTGTTGCAGTTAAAAAGCTCGTAGTTGGATTTCTGGTGGAGGTGATCGGTCGGCCTCGCAAGGGGTCTGCACCTGTATCGTCCTTTGCCATCCTTCAGGAAGGCGCTTCTTGTATTAACTTACGGGTTGCGAACTCCTGATCTTTTACTGTGAAAAAATTAGAGTGTTCAAAGCAGGCTTAGGCCGTTGAATACATTAGCATGGAATAATGAGATAGGGCCTTGGTGGTTTTCTATTTTGTTGGTTTGCACGCCAAGGTAATGATTAATAGGGATAGTTGGGGGTATTCGTATTCAATTGTCAGAGGTGAAATTCTTGGATTTATGGAAGACGAACTACTGCGAAAGCATTTACCAAGGATGTTTTCATTAATCAAGAACGAAAGTTAGGGGATCGAAGATG
>AB218210.1.1463
TACAGAGGGTGCAAGCGTTGTTCGGAATTATTGGGCGTAAAGCGCGTGTAGGCGGCGTGACAAGTCGGGTGTGAAAGCCCTCAGCTCAACTGAGGAAGTGCGCCCGAAACTGTCGTGCTTGAGTGCCGGAGAGGGTGGCGGAATTCCCCAAGTAGAGGTGAAATTCGTAGATATGGGGAGGAACACCGGTGGCGAAGGCGGCCACCTGGACGGTAACTGACGCTGAGACGCGAAAGCGTGGGGAGCAAACAGG
>AB218214.1.1461
TACAGAGGGTGCAAGCGTTGTTCGGAATTATTGGGCGTAAAGCGCGTGTAGGCGGCGTGACAAGTCGGGTGTGAAAGCCCTCAGCTCAACTGAGGAAGTGCGCCCGAAACTGTCGTGCTTGAGTGCCGGAGAGGGTGGCGGAATTCCCCAAGTAGAGGTGAAATTCGTAGATATGGGGAGGAACACCGGTGGCGAAGGCGGCCACCTGGACGGTAACTGACGCTGAGACGCGAAAGCGTGGGGAGCAAACAGG
>AB218215.1.1461
TACAGAGGGTGCAAGCGTTGTTCGGAATTATTGGGCGTAAAGCGCGTGTAGGCGGCGTGACAAGTCGGGTGTGAAAGCCCTCAGCTCAACTGAGGAAGTGCGCCCGAAACTGTCGTGCTTGAGTGCCGGAGAGGGTGGCGGAATTCCCCAAGTAGAGGTGAAATTCGTAGATATGGGGAGGAACACCGGTGGCGAAGGCGGCCACCTGGACGGTAACTGACGCTGAGACGCGAAAGCGTGGGGAGCAAACAGG
>AB218226.1.1463
TACAGAGGGTGCAAGCGTTGTTCGGAATTATTGGGCGTAAAGCGCGTGTAGGCGGCGTGACAAGTCGGGTGTGAAAGCCCTCAGCTCAACTGAGGAAGTGCGCCCGAAACTGTTGTGCTTGAGTGCCGGAGAGGGTGGCGGAATTCCCCAAGTAGAGGTGAAATTCGTAGATATGGGGAGGAACACCGGTGGCGAAGGCGGCCACCTGGACGGTAACTGACGCTGAGACGCGAAAGCGTGGGGAGCAAACAGG
>AB218288.1.1449
TACGGAGGATCCGAGCGTTATCCGGATTTATTGGGTTTAAAGGGTGCGTAGGTGGTTAATTAAGTCAGCGGTGAAAGTTTGTGGCTCAACCATAAAATTGCCGTTGAAACTGGTTGACTTGAGTATATTTGAGGTAGGCGGAATGCGTGGTGTAGCGGTGAAATGCATAGATATCACGCAGAACTCCAATTGCGAAGGCAGCTTACTAAACTATAACTGACACTGAAGCACGAAGGCGTGGGGATCAAACAGG
>AB218289.1.1451
TACGGAGGATGCGAGCGTTATCCGGATTTATTGGGTTTAAAGGGTGCGTAGGCGGCGATAGCAAGTCAGCGGTGAAAACACGTTGCCCAACAGCGTGCGTGCCGTTGATACTGCGTTGCTGGAATGACCCCGCTGTATGCGGAATGTGTAGTGTAGCGGTGAAATGCATAGATATTACACAGAACACCGATTGCGAAGGCAGCATACAAGAGGTTTATTGACGCTGAGGCACGAAAGTGCGGGTATCGAACAGG
>AB218291.1.1452
TACGTAGGTGGCAAGCGTTGTCCGGATTTACTGGGTGTAAAGGGCGTGCAGCCGGGCTGACAAGTCAGATGTGAAATCTTGAGGCTTAACCTCGAAACTGCATTTGAAACTGTCGGTCTTGAGTATCGGAGAGGTAATCGGAATTCCTTGTGTAGCGGTGAAATGCGTAGATATAAGGAAGAACACCAGTGGCGAAGGCGGATTACTGGACGACAACTGACGGTGAGGCGCGAAAGCGTGGGGAGCAAACAGG
>AB218292.1.1436
TACGTAGGTGGCAAGCGTTGTCCGGATTTACTGGGCGTAAAGGGAGCGTAGGCGGACTTTTAAGTGGGATGTGAAATACCCGGGCTTAACCTGGGTGCTGCATTCCAAACTGGAAGTCTAGAGTACAGGAGGGGAAAGCGGAATTCCTAGTGTAGCGGTGAAATGCGTAGAGATTAGGAAGAACACCAGTGGCGAAGGCGGCTTTCTGGACTGTAACTGACGCTGAGGCTCGAAAGCGTGGGGAGCGAACAGG
>AB218295.1.1431
TACGTAGGTGGCAAGCGTTGTCCGGATTTACTGGGCGTAAAGGATGCGTAGGCGGACGTTTAAGTGAGATGTGAAATACCCGGGCTTAACTTGGGTGCTGCATTTCAAACTGGATGTCTGGAGTGCAGGAGAGGAAAGCGGAATTCCTAGTGTAGCGGTGAAATGCGTAGAGATTAGGAAGAACACCAGTGGCGAAGGCGGCTTTCTGGACTGTAACTGACGCTGAGGCATGAAAGCGTGGGGAGCAAACAGG
>AB218300.1.1457
TACGTATGGAGCAAGCGTTATCCGGATTTACTGGGTGTAAAGGGTGCGCAGGTGGCGTGGTAAGTCAGAAGTGAAAACCCGGGGCTCAACCCCGTGGATTGCTTTTGAAACTATCATGCTAGAGTCCAGGAGAGGTAAGCGGAATTCCTAGTGTAGCGGTGAAATGCGTAGATATTAGGAGGAACACCAGTGGCGAAGGCGGCTTACTGGACTGGTACTGACACTGAGGCACGAAAGCGTGGGGAGCAATCAGG
>AB218301.1.1454
TACGGAAGGTCCGGGCGTTATCCGGATTTATTGGGTTTAAAGGGAGCGTAGGCCGTGGATTAAGTGTGTTGTGAAATGTAGGCGCTCAACGTCTGACTTGCAGCGCATACTGGTCCACTTGAGTGCGCGCAACGCCGGCGGAATTTGTCGTGTAGCGGTGAAATGCTTAGATATGACGAAGAACTCCGATTGCGAAGGCAGCTGGCGGGAGCGCAACTGACGCTGAAGCTCGAAAGTGCGGGTATCGAACAGG
>AB218302.1.1452
TACGTAGGGGGCGAGCGTTGTCCGGAATGACTGGGCGTAAAGGGCGTGTAGGCGGCTCTTTAAGTATGGAGTGAAACCCCAGCTTTCAAGGTTGGGCGTGCTTTGTAGACTGGAGAGCTTGAGTGCGGAAGAGGTAAGTGGAATTCCCAGTGTAGCGGTGAAATGCGTAGAGATTGGGAGGAACACCAGTGGCGAAGGCGACTTACTGGGCCGTAACTGACGCTGAGGCGCGAAAGCGTGGGGAGCGAACAGG
>AB218303.1.1455
TACGTAGGTGGCAAGCGTTGTCCGGAATTACTGGGTGTAAAGGGAGCGTAGGCGGGTGAACAAGTCAGCTGTGAAAACTATGGGCTCAACCCATAGACTGCAGTTGAAACTATTCATCTTGAGTGAAGTAGAGGTTGGCGGAATTCCGAGTGTAGCGGTGAAATGCGTAGATATTCGGAGGAACACCGGTGGCGAAGGCGGTCAACTGGGCTTTAACTGACGCTGAGGCTCGAAAGTGTGGGGAGCAAACAGG
>AB218304.1.1437
TACGTAGGGGGCGAGCGTTATCCGGAATTATTGGGCGTAAAGAGTGCGTAGGTGGTTACCTAAGCGCAGGGTATAAGGCAATGGCTTAACCATTGTTGGCCTTGCGAACTGGGCTACTTGAGTGCAGGAGAGGAAAGCGGAATTCCTAGTGTAGCGGTGAAATGCGTAGATATTAGGAGGAACACCAGTGGCGAAGGCGGCTTTCTGGACTGAAACTGACACTGAGGCACGAAAGCGTGGGGAGCAAACAGG
>AB218305.1.1439
TACGTAGGGGGCAAGCGTTATCCGGAATTATTGGGCGTAAAGAGTGCGTAGGTGGTTTGGTAAGCGCATGGTATAATGCAGCGGCTTAACTGCTGTTTGCCTTGCGAACTGTCAGCCTTGAGTGCAGGAGGGGAAAGCGGAATTCCTAGTGTAGCGGTGAAATGCGTAGATATTAGGAGGAACACCGGTGGCGAAGGCGGCTTTCTGGACTGCAACTGACACTGAGGCACGAAAGCGTGGGGAGCAAACAGG
>AB218309.1.1453
TACGTAGGTGGCAAGCGTTATCCGGACTTACTGGGTGTAAAGGGCGCGTAGGCGGGGATGCAAGTCAGATGTGAAATCTATGGGCTTAACCCATAAACTGCATTTGAAACTGTGTCTCTTGAGTGTCGGAGAGGTAGATGGAATTCCTAGTGTAGCGGTGAAATGCGTAGATATTAGGAGGAACACCAGTGGCGAAGGCGATCTACTGGACGATAACTGACGCTGAGGCGCGAAAGCGTGGGGAGCAAACAGG
>AB218310.1.1469
TACGTAGGGGGCGAGCGTTGTCCGGAATCACTGGGCGTAAAGGGTGAGTAGGCGGTAAAGTGTGTCAGACGTCAAAGGCATAGGCTTAACCTATGTAAGCGTTTGAAACTGCATTACTTGAGTGCAGGAGAGGTGAGTGGAATTCCTAGTGTAGCGGTGAAATGCGTAGATATTAGGAGGAACACCAGTGGCGAAGGCGACTCACTGGACTGTAACTGACGCTGAGTCACGAAAGCGTGGGGAGCGAACAGG
>AB218311.1.1447
TACGTAGGTAGCGAGCGTTATCCGGAATTATTGGGCGTAAAGGGTGCGTAGGCGGACTGTTAAGTTCATGGTGAAAGCGTGGGGCTCAACCCCATAAAGCCATGGATACTGGCAGACTAGAGTACTGGAGAGGGAAGTGGAATTCCATGTGTAGCGGTAAAATGCGTAGATATATGGAGGAACACCGGTGGCGAAGGCGACTTCCTAGACAGAGACTGACGCTGAGGCACGAAAGCGTGGGGAGCAAATAGG
>AB218316.1.1478
TACGTAGGTGGCAAGCGTTGTCCGGAATTATTGGGCGTAAAGCGCATGTAGGTGGTTTTTTAAGTCGGTCGTGAAAATGCGGTGCTTAACGCCGTATGGCGATCGAAACTGGAAGACTTGAGTGCAGGAGAGGAAAGGGGAACTCCCAGTGTAGCGGTGAAATGCGTAGATATTGGGAAGAACACCGGTGGCGAAGGCGCCTTTCTGGACTGTGTCTGACACTGAGATGCGAAAGCCAGGGTAGCGAACGGG
>AB218317.1.1439
TACGTAGGTGGCAAGCGTTGTCCGGATTTACTGGGCGTAAAGGGAGCGTAAGTGGATATTTAAGTGGGATGTGAAATACCCGGGCTTAACCTGGGTGCTGCATTCCAAACTGGATATCTAGAGTGCAGGAGAGGAAAGGAGAATTCCTAGTGTAGCGGTGAAATGCGTAGAGATTAGGAAGAATACCAGTGGCGAAGGCGCCTTTCTGGACTGTAACTGACACTGAGGGTCGAAAGCGTGGGGAGCAAACAGG
>AB218319.1.1431
TACGTAGGTGGCAAGCGTTGTCCGGATTTACTGGGCGTAAAGGATGCGTAGGCGGATGTTTAAGTGAGATGTGAAATACCCGGGCTCAACTTGGGTGCTGCATTTCAAACTGGACGTCTAGAGTGCAGGAGAGGAAAGCGGAATTCCTAGTGTAGCGGTGAAATGCGTAGAGATTAGGAAGAACACCAGTGGCGAAGGCGGCTTTCTGGACTGTAACTGACGCTGAGGCATGAAAGCGTGGGGAGCAAACAGG
>AB218320.1.1436
TACGTATGGTGCAAGCGTTATCCGGATTTACTGGGTGTAAAGGGAGCGCAGGTGGCATGGCAAGCCAGAAGTGAAAACCCGCAGCTTAGCTGCGGGATTGCTTTTGGAACTGTCGTGCTGGAGTGCAGGAGGGGTAAGCGGAATTCCTAGTGTAGCGGTGAAATGCGTAGATATTAGGAGGAACACCGGTGGCGAAGGCGGCTTACTGGACTGTAACTGACACTGAGGCTCGAAAGCGTGGGGAGCAAACAGG
>AB218321.1.1447
TACGTAGGTTCCAAGCGTTATCCGGAATTATTGGGCGTAAAGAGTGAGCAGGCGGTTTTCTAAGTCTGGAGTTAAATGCAGTGGCTTAACCATTGTACGCTTTGGAAACTGGAAGACTAGAGTTCGGGAGAGGTAAATGGAACTCCATGTGTAGCGGTAAAATGCGTAGATATATGGAAGAACACCAGTGGCGAAGGCGATTTACTAGACCGATACTGACGCTCAGTCACGAAAGCGTGGGTAGCAAATAGG
>AB218322.1.1456
TACGTAGGGGGCAAGCGTTGTCCGGAATGATTGGGCGTAAAGGGCGCGTAGGCGGCCTGGTAAGTTTGGAGTGAAAGTCCTGCTTTTAAGGTGGGAATTGCTTTGAAAACTGCTGGGCTTGAGTGCAGGAGAGGTAAGTGGAATTCCCGGTGTAGCGGTGAAATGCGTAGAGATCGGGAGGAACACCAGTGGCGAAGGCGACTTACTGGACTGTTACTGACGCTGAGGCGCGAAAGTGTGGGGAGCAAACAGG
>AB218323.1.1437
TACGTAGGTGGCGAGCGTTATCCGGATTTACTGGGCGTAAAGGATGCGTAGGTGGATTTTTAAGTGGGATGTGAAATACCCGGGCTTAACTCGGGAACTGCATTCCAAACTGGAAGTCTAGAGTGCAGGAGAGGAAAGCAGAATTCCTAGTGTAGCGGTGAAATGCGTAGAGATTAGGAAGAATACCAGTGGCGAAGGCGGCTTTCTGGACTGTAACTGACACTGAGGCATGAAAGCGTGGGGAGCAAACAGG
>AB218324.1.1551
TACGTAGGGGGCAAGCGTTATCCGGATTTACTGGGTGTAAAGGGAGCGTAGACGGTTATGTAAGTCTGATGTGAAAACCCGGGGCTCAACCCCGGGACTGCATTGGAAACTATGTAGCTAGAGTGTCGGAGAGGTAAGTGGAATTCCTAGTGTAGCGGTGAAATGCGTAGATATTAGGAGGAACACCAGTGGCGAAGGCGGCTTACTGGACGATGACTGACGTTGAGGCTCGAAAGCGTGGGGAGCAAACAGG
>AB218325.1.1438
TACGTAGGGGGCAAGCGTTATCCGGAATTATTGGGCGTAAAGAGTATGTAGGTGGTTTCTTAAGCGCAGGGTATAAGGCAATGGCTTAACCATTGTTCGCCCCGTGAACTGAGAGACTTGAGTGCTGGAGAGGAAAGCGGAATTCCTAGTGTAGCGGTGAAATGCGTAGATATTAGGAGGAACACCAGTGGCGAAGGCGGCTTTCTGGACAGTAACTGACACTGAGATACGAAAGCGTGGGGAGCAAACAGG
>AB218328.1.1438
TACGTAGGGAGCGAGCGTTGTCCGGAATTACTGGGTGTAAAGGGAGTGTAGGCGGGACGGCAAGTCAGATGTGAAAACTATGGGCTCAACCCATAACTTGCATTTGAAACTGCTGTTCTTGAGTGAAGTAGAGGTTGGCGGAATTCCTAGTGTAGCGGTGAAATGCGTAGATATTAGGAGGAACATCAGTGGCGAAGGCGGCCAACTGGGCTTTTACTGACGCTGAGGCTCGAAAGCGTGGGTAGCAAACAGG
>AB218329.1.1437
TACGTAGGGGGCTAGCGTTGTCCGGATTCATTGGGCGTAAAGCGCTCGTAGGCGGCTCGTTAGGTCGGGAGTTAAATCCGGGGGCTCAACCCCCGCACGCTTCCGATACCGGCGGGCTTGAGTTCGGTAGGGGAAGGTGGAATTCCAAGTGTAGCGGTGGAATGCGCAGATATTTGGAAGAACACCGGTGGCGAAGGCGGCCTTCTGGGCCGATACTGACGCTGAGGAGCGAAAGCTAGGGGAGCGAACAGG
>AB218332.1.1445
TACGGAGGATTCGAGCGTTATCCGGATTTATTGGGTTTAAAGGGAGCGTAGGCGGACTATTAAGTCAGCTGTGAAAGTTTGCGGCTCAACCGTAAAATTGCAGTTGATACTGGTCGTCTTGAGTGCAGTAGAGGTAGGCGGAATTCGTGGTGTAGCGGTGAAATGCTTAGATATCACGAAGAACTCCGATTGCGAAGGCAGCTTACTGGACTGTAACTGACGCTGATGCTCGAAAGTGTGGGTATCAAACAGG
>AB218334.1.1446
TACGGAGGATTCAAGCGTTATCCGGATTTATTGGGTTTAAAGGGTGCGTAGGCGGTTTGATAAGTTAGAGGTGAAATACCGGTGCTTAACACCGGAACTGCCTCTAATACTGTTGAACTAGAGAGTAGTTGCGGTAGGCGGAATGTATGGTGTAGCGGTGAAATGCTTAGAGATCATACAGAACACCGATTGCGAAGGCAGCTTACCAAACTATATCTGACGTTGAGGCACGAAAGCGTGGGGAGCAAACAGG
>AB218336.1.1452
TACGTAGGTGGCAAGCGTTGTCCGGATTTACTGGGTGTAAAGGGCGTGTAGCCGGGTCTACAAGTCAGATGTGAAATGCAAAGGCTCAACCTTTGAACTGCATTTGAAACTGTAGGTCTTGAGTATCGGAGAGGTAATCGGAATTCCTTGTGTAGCGGTGAAATGCGTAGATATAAGGAAGAACACCAGTGGCGAAGGCGGATTACTGGACGACAACTGACGGTGAGGCGCGAAAGCGTGGGGAGCAAACAGG
>AB218337.1.1431
TACGTAGGTGGCAAGCGTTGTCCGGATTTACTGGGCGTAAAGGATGCGTAGGCGGACGTCTAAGTGAGATGTGAAATACCCGGGCTTAACTTGGGTGCTGCATTTCAAACTGGATGTCTGGAGTGCAGGAGAGGAAAGCGGAATTCCTAGTGTAGCGGTGAAATGCGTAGAGATTAGGAAGAACACCAGTGGCGAAGGCGGCTTTCTGGACTGTAACTGACGCTGAGGCATGAAAGCGTGGGGAGCAAACAGG
>AB218338.1.1457
TACGTAGGTGGCAAGCGTTGTCCGGAATTACTGGGTGTAAAGGGCGTGTAGGCGGGTAATCAAGTCAGATGTGAAATACCGGGGCTTAACTCCGGGGCTGCATCTGAAACTGAAAATCTTGAGTACTGGAGAGGAAAGTGGAATTCCTAGTGTAGCGGTGAAATGCGTAGAGATTAGGAGGAACACCAGTGGCGAAGGCGGCTTTCTGGACAGTAACTGACGCTGAGGCGCGAAAGCGTGGGGAGCAAACAGG
>AB218340.1.1454
TACGTAGGGGGCAAGCGTTATCCGGATTTACTGGGTGTAAAGGGAGCGCAGGCGGTCTAACAAGTCTGATGTGAAAGCCCAAGGCTCAACCTTGGGACTGCATTGGAAACTGTCAGACTAGAGTGTCGGAGAGGTAAGTGGAATTCCTAGTGTAGCGGTGAAATGCGTAGATATTAGGAGGAACACCAGTGGCGAAGGCGACTTACTGGACGATAACTGACGCTGAGGCTCGAAAGCGTGGGGAGCAAACAGG
>AB218341.1.1424
TACGTAGGTGGCAAGCGTTATCCGGAATTACTGGGTGTAAAGGGTGTGTAGGCGGGACTGCAAGTCAGATGTGAAAACTATGGGCTCAACTCATAGCCTGCATTTGAAACTGCGGTTCTTGAGAGTGGAAGAGGTAAACGGAATTCCCGGTGTAGCGGTGAAATGCGTAGATATCGGGAGGAACACCAGTGGCGAAGGCGGTTTACTGGGCCACAACTGACGCTGAGACACGAAAGCGTGGGGAGCAAACAGG
>AB218342.1.1431
TACGTAGGTGGCAAGCGTTGTCCGGAATTACTGGGCGTAAAGGATGCGTAGGCGGTCTCTTAAGTGGGATGTGAAATACCCGGGCTTAACCTGGGAGCTGCATTCCATACTGGGAGACTGGAGTGCAGGACAGGAAAGCGGAATTCCCAGTGTAGCGGTGAAATGCGTAGAGATTGGGAGGAACACCAGTGGCGAAGGCGGCTTTCTGGACTGTAACTGACGCTGAGGCATGAAAGTGTGGGGAGCAAACGGA
>AB218343.1.1455
TACGTATGGAGCAAGCGTTATCCGGATTTACTGGGTGTAAAGGGTGCGTAGGTGGCATGGCAAGTCAGATGTGAAAGACCGGGGCCCAACCCCGGGGCGGCATTTGAAACTGTTGTGCTTGAGTACAGGAGAGGCAGGCGGAATTCCTAGTGTAGCGGTGAAATGCGTAGATATTAGGAGGAACACCAGTGGCGAAGGCGGCCTGCTGGACTGTTACTGACACTGAGGCACGAAAGCGTGGGGAGCAAACAGG
>AB218345.1.1451
TACGTAGGGGGCAAGCGTTATCCGGATTTACTGGGTGTAAAGGGAGCGTAGACGGAAAGGCAAGTCTGATGTGAAAGGCCGGGGCTCAACCCCGGGACTGCATTGGAAACTGTTTTTCTTGAGTACCGGAGGGGTAAGCGGAATTCCTAGTGTAGCGGTGAAATGCGTAGATATTAGGAGGAACACCGGCGGCGAAGGCGGCTTACTGGACGGTAACTGACGTTGAGGCTCGAAAGCGTGGGGAGCAAACAGG
>AB218615.1.1550
TACGTAGGGCGCAAGCGTTGTCCGGAATTATTGGGCGTAAAGAGCTCGTAGGCGGCTTGTCACGTCCGTTGTGAAAGCCCGGGGCTTAACCCCGGGTCTGCAGTCGATACGGGCAAGCTAGAGTTCGGTAGGGGAGATCGGAATTCCTGGTGTAGCGGTGAAATGCGCAAATATCAGGAGGAACACCCGTGGCGAAGGCGGATCTCTGGGCCGATACTGACGCTGAGGAGCGAAAGCGTGGGGAGCGAACAGG
>AB218661.1.1479
TACGTAGGGGGCGAGCGTTGTCCGGAATTACTGGGCGTAAAGAGTACGTAGGCGGTCTGATAAGTCAGGTGTAAAAGGCAATGGCTCAACCATTGTAAGCACTTGAAACTGTCGGACTTGAGTACAGGAGAGGTAAGTGGAATTCCTAGTGTAGCGGTGAAATGCGTAGATATTAGGAGGAACACCAGTGGCGAAGGCGACTTACTGGACTGTAACTGACGCTGAGGTACGAAAGCGTGGGGAGCGAACAGG
>AB218701.1.1747
TTCCAGCTCCAATAGCGTATATTTAAGTTGTTGCAGTTAAAAAGCTCGTAGTTGGATTTCGGGTGGGTGTCGCCGGTCTGCCTCTGGTATGTACTGGCGCCGCTCACCTTTCTGCCGGGGACGGGCTCCTGGGCTTAACTGTCTGGGACTCGGAGTCGGCGTTGTTACTTTGAGTAAATTAGAGTGTTCAAAGCAAGCCTTCGCTCTGAATACATTAGCATGGAATAACACGATAGGACTCTGGCCTATCTTGTTGGTCTGTAGGACCGGAGTAATGATTAAGAGGGACAGTCGGGGGCATTCGTATTTCATTGTCAGAGGTGAAATTCTTGGATTTATGAAAGACGAACTTCTGCGAAAGCATTTGCCAAGGATGTTTTCATTGATCAAGAACGAAAGTTGGGGGCTCGAAGACG
>AB218704.1.1744
TTCCAGCTCCAATAGCGTATATTTAAGTTGTTGCAGTTAAAAAGCTCGTAGTTGGATTTCGGGTGGGTGTCGCCGGTCTGCCTCTGGTATGTACTGGCGCTGCTCACCTTTCTGCCGGGGACGGGCTCCTGGGCTTAACTGTCTGGGACTCGGAGTCGGCGTTGTTACTTTGAGTAAATTAGAGTGTTCAAAGCAAGCCTTCGCTCTGAATACATTAGCATGGAATAACACGATAGGACTCTGGCCTATCTTGTTGGTCTGTAGGACCGGAGTAATGATTAAGAGGGACAGTCGGGGGCATTCGTATTTCATTGTCAGAGGTGAAATTCTTGGATTTATGAAAGACGAACTTCTGCGAAAGCATTTGCCAAGGATGTTTTCATTGATCAAGAACGAAAGTTGGGGGCTCGAAGACG
>AB218707.1.1741
TTCCAGCTCCAATAGCGTATATTTAAGTTGTTGCAGTTAAAAAGCTCGTAGTTGGATTTCGGGTGGGCTCCAGCGGTCCGGCTCTGCTGTGTACTGCTGGGGCCTACCTTTCTGCCGGGGACGGGCTCCTGGGCGTCAAAACCCGGGACTCGGAGTCGGCGAGGTTACTTTGAGTAAATTAGAGTGTTCAAAGCAGGCCTACGCTCTGAATACATTAGCATGGAATAACGCGATAGGACTCTGGCCTATCTTGTTGGTCTGTGGGACCGGAGTAATGATTAAGAGGCGTGGTCGGGGGCATCCGTATTGCGTTGTCAGAGGTGAAATTCTTGGATTTACGCAAGACGAACCGCTGCGAAAGCATTTGCCAAGGACGCGGCCATTAATCAAGAACGAAAGTTGGGGGCTCGAAGACG
>AB218709.1.1747
TTCCAGCTCCAATAGCGTATATTTAAGTTGTTGCAGTTAAAAAGCTCGTAGTTGGATTTCGGATGGGTCTGAGCGGTCTGCCTCTGGTACGTACTGCTTAGGCCTATCTTTCTGCCGGGGACGGGCTCTCGGGCTTAACTGTCCGGGACTCGGAGTCGGCGTCGTTACCTTGAGTAAATTAGAGTGTTCAAAGCAGGCCTACGCTCTGAATACATTAGCATGGAATAACACGATAGGACTCTGGCCTATCTTGTTGGTCTGTAGGACCGGAGTAATGATTAAGAGGGACAGTCGGGGGTATTCGTATTTCATTGTCAGAGGTGAAATTCTTGGATTTATGAAAGACGAACTTCTGCGAAAGCATTTACCAAGGATGTTTTCATTAATCAAGAACGAAAGTTGGGGGCTCGAAGACG
>AB218711.1.1746
TTCCAGCTCCAATAGCGTATATTTAAGTTGTCGCAGTTAAAAAGCTCGTAGTTGGATTTCGGGTGGGTTCCAGCGGTCCGGTCTGCTGTGAACTGCTGGGGCCTACCTTTCTGCCGGGGACGGGCTCCTGGGCGTCAAAACCCGGGACTCGGAGTCGGCGAGGTTACTTTGAGTAAATTAGAGTGTTCAAAGCAGGCCTACGCTCTGAATACATTAGCATGGAATAACGCGATAGGACTCTGGCCTATCTTGTTGGTCTGTGGGACCGGAGTAATGATTAAGAGGCGTGGTCGGGGGCATCCGTATTGCGTTGTCAGAGGTGAAATTCTTGGATTTACGCAAGACGAACCGCTGCGAAAGCGCTTGCCAAGGACGCAGCCATTAATCAAGAACGAAAGTTGGGGGCTCGAAGACG
>AB218712.1.1749
TTCCAGCTCCAATAGCGTATATTTAAGTTGTTGCAGTTAAAAAGCTCGTAGTTGGATTTCGGGTGGGTTCCAGCGGTCCGGCTCTGCTGTGTACTGCTGGGGCCTACCTTTCTGCCGGGGACGGGCTCCTGGGCGTCAAAACCCGGGACTCGGAGTCGGCGAGGTTACTTTGAGTAAATTAGAGTGTTCAAAGCAGGCCTACGCTCTGAATACATTAGCATGGAATAACGCGATAGGCCTCTGGCCTATCTTGTTGGTCTGTGGGACCGGAGTAATGATTAAGAGGCGTGGTCGGGGGCATCCGTATTGCGTTGTCAGAGGTGAAATTCTTGGATTTACGCAAGACGAACCGCTGCGAAACGCTTTGCCAAGGACGCAGCCATTAATCAAGAACGAAAGTTGGGGGCTCGAAGACG
>AB218714.1.1743
TTCCAGCTCCAATAGCGTATATTTAAGTTGTTGCAGTTAAAAAGCTCGTAGTTGGATTTCGGGTGGGTTGGCGCGGTCCGCCTCTGGTGTGCACTGCGTCGGCTCACCTTCCAGCCGGGGACGGGCTCCTGGGCTTAACTGTCTGGGACTCGGAGTCGGCGTTGTGACTTTGAGTAAAATAGAGTGTTCAAAGCAAGCCTACGCTCTGAATAATTTAGCATGGAATCACGCGATAGGACTCTGGCCTATCCGTTGGTCTGTGGGACCGGAGTAATGATTAAGAGGGACAGTCGGGGGCATTCGTATTCCGTTGTCAGAGGTGAAATTCTTGGATTTACGGAAGACGAACTTCTGCGAAAGCATTTGCCAAGGATGTTTTCATTAATCAAGAACGAAAGTTGGGGGCTCGAAGACG
>AB218773.1.1777
TTCCAGCTCCAATAGCGTATATTAAAGTTGTTGCAGTTAAAAAGCTCGTAGTTGAACCTGGGGCCTGGCTGGCCGGTCCGCCTCACCGCGTGCACTGGTCCGGCCGGGCCTTTCCTCCTGGGGAGCCGCATGCCCTTCACTGGGTGTGTCGGGGAACCAGGACTTTTACTTTGAAAAAATTAGAGTGTTCAAAGCAGGCCTATGCTCGAATACATTAGCATGGAATAATAGAATAGGACGTGTGGTTCTATTTTGTTGGTTTCTCGGACCGCCGTAATGATTAATAGGGATGGTCGGGGGCATCAGTATTCAATTGTCAGAGGTGAAATTCTTGGATTTATTGAAGACTAACTACTGCGAAAGCATTTGCCAAGGATGTTTTCATTAATCAGCGAACGAAAGTTAGGGGATCGAAGACG
>AB218829.1.1637
TTCCAGCTCTCGTAATGTATAGAATTATTGTTGCGATTAAAAAGTTCGAGTTGGATTGTCAAGCGGGTATGGGTCCAGCTTCGTGCTGCGCACTCAATACCCGCATTTTGTTGGTTTTCGCGGCGTCGATTCGTCGGCGTTCGTGATGCCAGCAGGNATTACTTTGAACGGCTCAAGTGCTTAAAGCGAGTCTTATGACTGAATACCGGTGCATGGAATAATGGAACAAGGTTGCGGCCGAGTTTTATTGGTTTTGTCGGCTGAAACAATGGTTAAAAGGAACAGCCGGGGGCATTCGTATCGCTGCGCGAGAGGTGAAATTCGTGGACCGTAGCGAGACGCCCGACAGCGAAGGCATTTACCAAGAGTGTTTTCATTAATCAAGAACGAAAGTCAGAGGTTCGAAGGCG
>AB218877.1.1423
TACGGGGGGTGCAAGCGTTAATCGGAATTACTGGGCGTAAAGGGCGCGTAGGTGGTTACTTAAGTCAGATGTGAAAGCCCCGGGCTCAACCTGGGAATTGCATTTGATACTGGGTAACTAGAGTGTGGTAGAGAGTAGCGGAATTTCTGGTGTAGCGGTGAAATGCGTAGATATCAGAAGGAACACCAATGGCGAAGGCAGCTACTTGGGCCAACACTGACGCTGAGGCGCGAAAGCATGGGGAGCAAACAGG
>AB218919.1.1347
TACGGAGGATGCGAGCGTTATCCGGATTTATTGGGTTTAAAGGGTGCGTAGGTTGTTTGACAAGTCAGCGGTGAAATTTTTCTGCTCAACAGGGAGACTGCCGTTGAAACTGTCAGACTTGAGGATGGACGAGGTATGCGGAATTCGTAGTGTAGCGGTGAAATGCATAGATATTACGAAGAACGCCGATAGCGTAGGCAGCTTACCAGACCATATCTGACACTGAGGCACGAAAGTGTGGGTATCAAACAGG
>AB219231.1.1664
TTCCCGCTCCATAGCGTATATTAAAGTTGTTGAGTTAAAAAGCTCGTAGTTGAACCTTGGGTCTGGCTGGCCGGTCCGCTTCACGGCGTGCACTGGTCCGGCTGGACCTTTCCTTCTGGGGAACCCTATGGCCTTCACTGGCTGTAGGGGGAACCAGGACTTTTACTGTGAAAAAATTAGAGTGTTCAAAGCAGGCCTTTGCTCGGATACATTAGCATGGTAATAATAGAATAGGACGTGTGGTTCTATTTTGTTGGTTTCTAGGACCGCCGTAATGATTAATAGGGATAGTCGGGGGCGTCAGTATTCGGCTGTCAGAGGTGAAATTCTTGGATTTGCTGAAGACTAACTACTGCGAAAGCATTCGCCAAGGATGTTTTCATTAATCAGGAACGAAAGTTAGGGGATCGAAGACG
>AB219232.1.1694
TTCCAGCTCCAATAGCGTATATTAAAGTTTGTTTGCAGTTTAAAAAAGCTTCGTAATTTAACCTTGGGTCTGGCTGGCCGGTCCGCTTCACGGCGTGCACTGGTCCGGCTGGACCTTTCCTTCTGGGGAGCCCTATGGCCTTCACTGGCTGTAGGGGGAACCAGGACTTTTACTGTGAAAAAATTAGAGTGTTCAAAGCAGGCCTTTGCTCGGATACATTAGCATGGAATAATAGAATAGGACGTGTGGTTCTATTTTGTTGGTTTCTAGGACCGCCGTAATGATTAATAGGGATAGTCGGGGGCGTCAGTATTCGGCTGTCAGAGGTGAAATTCTTGGATTTGCTGAAGACTAACTACTGCGAAAGCATTCGCCAAGGATGTTTTCATTAATCAGTGAACGAAAGTTAGGGGATCGAAGACG
>AB219359.1.1486
TACGGAGGGAGCTAGCGTTGTTCGGAATTACTGGGCGTAAAGCGCGCGTAGGCGGCTATTCAAGTCAGGGGTGAAATCCCGGGGCTCAACCCCGGAACTGCCTTTGAAACTGGGTAGCTAGAATCCTGGAGAGGCGAGTGGAATTCCGAGTGTAGAGGTGAAATTCGTAGATATTCGGAAGAACACCAGTGGCGAAGGCGACTCGCTGGACAGGTATTGACGCTGAGGTGCGAAAGCGTGGGGAGCAAACAGG
>AB219802.1.1766
TTCCAGCTCCAATAGCGTATATTAAAGTTGTTGCAGTTAAGAAGCTCGTAGTTGAATTTCTGCCTTGTCATTAATCTCGCTTCCGAGCGTTATTTTATTGGCTTGGCATCTTCTGGATTAAGTCCCCTCCGGGGGTCTTTTTCCAGGATTTACTTTGAGAAAACTAGAGTGTTTCAAACAGGCATTCGCCTTGAATACTACAGCATGGAATAATGAAGTAGGACTTTGGTTCTATTTTGTTGGTTATTGAGCCAGAGTAATGGTTAATAGGAGCAGTTGGGGGCATTCGTATTTAACTGTCAGAGGTGAAATTCTTAGATTTGTTAAAGACGAACTACTGCGAAAGCATTTGCCAAGGATGTTTTCATTAATCAAGAACGAAAGTTAGGGGATCGAAGACG
>AB219860.1.1760
TTCCAGCTCTGTAAGCGTATACCAAAGTTGTTGCAGTTAAAACGCTCGTAGTCGGATTTTGGCGTGTGCCTCTGAGATTCCCTGATGGGTTTCGAAGGATTAATGGCGCCGCCTTTGTGGAGGGGGGTGTGGTGGTACTTCACTGTATTGCTGCATTTCCGCCACTTTTTACTGTGAAAAAATTAGAGTGTTCAAAGCGAGCGATTGCCATGAATACATTAGCATGGAATAATAGAATAGGACCTGGTTCTGTTTTATTGGTTTGTCGGTACTAGGTAATGATTAAGAGGGACGGTCGGGGGCATTTGTATTCCAGGGTTAGAGGTGAAATTCTTAGATCCTTGGAAGACAAACAGCTGCGAAAGCGTCTGCCAAGGACGTTTTCATTGATCAAGAACGAAAGTAAGGGGATCGAAGACG
>AB219876.1.1756
TTCCAGCTCTGTAAGCGTATACCAAAGTTGTTGCAGTTAAAACGCTCGTAGTCGGATTTTGGCGTGTACATCTGAGACCCCTGATGGGCGTTGAAGGTTTGTTACCGCCTTTGCGGAGGGGGGTGCGGTGGTGCTTTATTGTATTGCCGCATTTCCGCCGCTGTTTACTGTGAAAAAATTAGAGTGTTCAAAGCGAGCGATTGCCATGAATACATTAGCATGGAATAATAGAATAGGACCTGGTTCTGTTTTATTGGTTTGTCGGTATCAGGTAATGATTAAGAGGGACGGTCGGGGGCATTTGTATTCCAGGGTTAGAGGTGAAATTCTTAGATCCTTGGAAGACAAACAGCTGCGAAAGCGTCTGCCAAGGACGTTTTCATTGATCAAGAACGAAAGTAAGGGGATCGAAGACG
>AB219877.1.1703
TTCCAGCTCTGTAAGCGTATACCAAAGTTGTTGCAGTTAAAACGCTCGTAGTCGGATTTTGGCGTGGTGCTACTGAGGTCCCAAATTGGGCTCCGAGGTTAGTCCCGCCTTTGTGGATGAGGGCGTGGTGGTGCTTAACTGTATTGCCGCGTTTTCGCCACTGTTTACTGTGAAAAAATTAGAGTGTTCAAAGCGAGCGATTGCCATGAATACATTAGCATGGAATAATAGAATAGGACCTGATCCTGTTTTGTTGGTTTGTCGGTATTAGGTAATGATTAAGAGGGACGGTCGGGGGCATTTGTATTCCAGGGTTAGAGGTGAAATTCTTGGATCCTTGGAAGACAAACAGCTGCGAAAGCGTCTGCCAAGGACGTTTTCATTGATCAAGAACGAAAGTAAGGGGATCGAAGACG
>AB219905.1.1753
TTCCAGCTCTGTAAGCGTATACCAAAGTTGTTGCAGTTAAAACGCTCGTAGTCGGATTTTGGCGTGGTACTTCTGAGACCCCTGATTGGGCGTTGAAGGTAGTCCCGCCTTTGTGGATGAGGGCGTGGTGGTGATTTATTTCATTGCTGCGTTTTCGCCACTGTTTACTGTGAAAAAATTAGAGTGTTCAAAGCGAGCGATTGCCATGAATATATTAGCATGGAATAATAGAATAGGACCTGATCCTGTTTTGTTGGTTTGTCAGTATTGGGTAATGATTAAGAGGGACGGTCGGGGGCATTTGTATTCCAGGGTTAGAGGTGAAATTCTTGGATCCTTGGAAGACAAACAGCTGCGAAAGCGTCTGCCAAGGACGTTTTCATTGATCAAGAACGAAAGTAAGGGGATCGAAGACG
>AB219915.1.1762
TTCCAGCTCTGTAAGCGTATACCAAAGTTGTTGCAGTTAAAACGCTCGTAGTCGGATTTTGGCGTGGTGCTTCTGAGATGCCTGATTGGGTGTCGAAGGTTAGTCCCGCCTTTGTGGAGGGGGGCGTGGTGGCGCTTTATTGCGTTGCTGCGTTTCCGCCACTGTTTACTGTGAAAAAATTAGAGTGTTCAAAGCGAGCGATTGCCATGAATACATTAGCATGGAATAATAGAATAGGACCTGGTCCTGTTTTGTTGGTTTGTCGGTATCAGGTAATGATTAAGAGGGACGGTCGGGGGCATTTGTATTCCAGGGTTAGAGGTGAAATTCTTAGATCCTTGGAAGACAAACAGCTGCGAAAGCGTCTGCCAAGGACGTTTTCATTGATCAAGAACGAAAGTAAGGGGATCGAAGACG
>AB219924.1.1772
TTCCAGCTCTGTAAGCGTATACCAAAGTTGTTGCAGTTAAAACGCTCGTAGTCGGATTTTGGCGTGGTGCTTATTAGATGCCCAATTATTTGGTGTGTCGATTTATAGTCCCGCCTTTGCGGAGGGGGGCGTGGTGTTTCTTAATTGAATTGCTGCGTTTCCGCCGCTGTTTACTGTGAAAAAATTAGAGTGTTCAAAGCGAGCGATTGCCATATGAATAGATTAGCATGGAATAATAGAATAGGACCTGGTTCTGTTTTATTGGTTTGTCGGTTTCAGGTAATGATTAAGAGGGACGGTCGGGGGCATTTGTATTCCAGGGTTAGAGGTGAAATTCTTAGATCCTTGGAAGACAAACAGCTGCGAAAGCGTCTGCCAAGGACGTTTTCATTGATCAAGAACGAAAGTAAGGGGATCGAAGACG
>AB219926.1.1771
TTCCAGCTCTGTAAGCGTATACCAAAGTTGTTGCAGTTAAAACGCTCGTAGTCGGATTTTGGCGTGTACATCTGAGACCCCTGATGGGTGTCGAAGGTTTTTGTTACCGCCTTTGTGGAGGGGGGTGTGGTGGTGCTTTATTGCATTGCCGCATTTCCGCCACTGTTTACTGTGAAAAAATTAGAGTGTTCAAAGCGAGCGATTGCCATGAATACATTAGCATGGAATAATAGAATAGGACCTGGTTCTGTTTTATTGGTTTGTCGGTATCAGGTAATGATTAAGAGGGACGGTCGGGGGCATTTGTATTCCAGGGTTAGAGGTGAAATTCTTAGATCCTTGGAAGACAAACAGCTGCGAAAGCGTCTGCCAAGGACGTTTTCATTGATCAAGAACGAAAGTAGGGGGATCGAAGACG
>AB219928.1.1731
TTCCAGCTCTGTAAGCGTATATCAAAGTTGTTGCAGTTAAAACGCTCGTAGTCGAATTTTGGCGTGGTGCTTCTGAGACCCCTGATTGGGTGTTGAAGGTAGTCCCGCCTTTGTGGATGGGGGCGTGGTGGTTCTTTATTGAATTGCTGCGTGTTCGCCACTGTTTACTGTGAAAAAATTAGAGTGTTCAAAGCGAGCGATTGCCATGAATACATTAGCATGGAATAATAGAATAGGACCTGATCCTGTTTTGTTGGTTTGTCAGTATTGGGTAATGATTAAGAGGGACGGTCGGGGGCATTTGTATTCCAGGGTTAGAGGTGAAATTCTTGGATCCTTGGAAGACAAACAGCTGCGAAAGCGTCTGCCAAGGACGTTTTCATTGATCAAGAACGAAAGTAAGGGGATCGAAGACG
>AB220083.1.1360
TACGAAGGGGGCTAGCGTTGCTCGGAATCACTGGGCGTAAAGGGCGCGTAGGCGGCGTTTTAAGTCGGGGGTGAAAGCCTGTGGCTCAACCACAGAATGGCCTTCGATACTGGGACGCTTGAGTCTGGTAGAGGTTGGTGGAACTGCGAGTGTAGAGGTGAAATTCGTAGATATTCGCAAGAACACCGGTGGCGAAGGCGGCCAACTGGACCAGCACTGACGCTGAGGCGCGAAAGCGTGGGGAGCAAACAGG
>AB220143.1.1413
TACGGAGGGGGCTAGCGTTGTTCGGAATTACTGGGCGTAAAGCGCACGTAGGCGGCTTTGTAAGTTAGAGGTGAAAGCCCGGGGCTCAACTCCGGAACTGCCTTTAAGACTGCATCGCTTGAATCATGGAGAGGTCAGTGGAATTCCGAGTGTAGAGGTGAAATTCGTAGATATTCGGAAGAACACCAGTGGCGAAGGCGACTGACTGGACATGTATTGACGCTGAGGTGCGAAAGCGTGGGGAGCAAACAGG
>AB220158.1.1730
TTCCAGCTCCAATAGCGTATATTAAAGTTGTTGCAGTTAAAAAGCTCGTAGTTGAAATTTTAGGTCGGGAACCGGCTGCTTTCGCACGCTGCGTTCCTGAACTGATACTCGCAAAGAAGCTTTCACCCATTAGTTTGGGTGTCTGCCGAGTTGCGTCGTTTACTGTGAACAAATTAGGGTGTTTAAAGCAGGCCTACGTTTGAATACATTAGCATGGAATAATGAGATATGACTTTGATTGTATTTTGTTGGTGACCGTCAAAGTAATGATTGATAGGAACTGTTGTGGGTATTCGTATGAGCATGTCAGAGGTGAAATTCTTGGATTTTGATCAGACGAACTACTGCGAAAGCATTTACCAAGGATGTTTTCATTAATCAAGAACGAAAGTTAGGGGATCGAAGATG
>AB220186.1.1723
TTCCAGCTCCAATAGCGTATATTAAAGTTGTTGCAGTTAAAAAGCTCGTAGTTGAACCTTGGGCCTGGCTGGCCGGTCCGCCTCACCGCGTGCACTGGTTCGGCCGGGCCTTTCCCTCTGGGGAACCGCATGCCCTTCACTGGGTGTGTCGGGGAACCAGGACTTTTACTGTGAAAAAATTAGAGTGTTCAAAGCAGGCCTATGCTCGAATACATTAGCATGGAATAATAGAATAGGACGTGTGGTTCTATTTTGTTGGTTTCTAGGACCGCCGTAATGATTAATAGGGACAGTCGGGGGCATCAGTATTCAATTGTCAGAGGTGAAATTCTTGGATTTATTGAAGACTAACTACTGCGAAAGCATTTGCCAAGGATGTTTTCATTAATCAGGAACGAAAGTTAGGGGATCGAAGACG
>AB220187.1.1723
TTCCAGCTCCAATAGCGTATATTAAAGTTGTTGCAGTTAAAAAGCTCGTAGTTGAACCTTGGGCCTGGCTGGCCGGTCCGCCTCACCGCGTGCACTGGTTCGGCCGGGCCTTTCCCTCTGGGGAACCGCATGCCCTTCACTGGGTGTGTCGGGGAACCAGGACTTTTACTGTGAAAAAATTAGAGTGTTCAAAGCAGGCCTATGCTCGAATACATTAGCATGGAATAATAGAATAGGACGTGTGGTTCTATTTTGTTGGTTTCTAGGACCGCCGTAATGATTAATAGGGACAGTCGGGGGCGTCAGTATTCCATTGTCAGAGGTGAAATTCTTGGATTTATGGAAGACTAACTACTGCGAAAGCATTCGCCAAGGATGTTTTCATTAATCAGGAACGAAAGTTAGGGGATCGAAGACG
>AB220188.1.1723
TTCCAGCTCCAATAGCGTATATTAAAGTTGTTGCAGTTAAAAAGCTCGTAGTTGAACCTTGGGCCTGGCTGGCCGGTCCGCCTCACCGCGTGCACTGGTTCGGCCGGGCCTTTCCCTCTGGGGAACCGCATGCCCTTCACTGGGTGTGTCGGGGAACCAGGACTTTTACTGTGAAAAAATTAGAGTGTTCAAAGCAGGCCTATGCTCGAATACATTAGCATGGAATAATAGAATAGGACGTGTGGTTCTATTTTGTTGGTTTCTAGGACCGCCGTAATGATTAATAGGGACAGTCGGGGGCATCAGTATTCAATTGTCAGAGGTGAAATTCTTGGATTTATTGAAGACTAACTACTGCGAAAGCATTTGCCAAGGATGTTTTCATTAATCAGGAACGAAAGTTAGGGGATCGAAGACG
>AB220191.1.1723
TTCCAGCTCCAATAGCGTATATTAAAGTTGTTGCAGTTAAAAAGCTCGTAGTTGAACCTTGGGCCTGGCTGGCCGGTCCGCCTCACCGCGTGCACTGGTTCGGCCGGGCCTTTCCCTCTGGGGAACCGCATGCCCTTCACTGGGTGTGTCGGGGAACCAGGACTTTTACTGTGAAAAAATTAGAGTGTTCAAAGCAGGCCTATGCTCGAATACATTAGCATGGAATAATAGAATAGGACGTGTGGTTCTATTTTGTTGGTTTCTAGGACCGCCGTAATGATTAATAGGGACAGTCGGGGGCGTCAGTATTCAATTGTCAGAGGTGAAATTCTTGGATTTATTGAAGACTAACTACTGCGAAAGCATTCGCCAAGGATGTTTTCATTAATCAGGAACGAAAGTTAGGGGATCGAAGACG
>AB220192.1.1723
TTCCAGCTCCAATAGCGTATATTAAAGTTGTTGCAGTTAAAAAGCTCGTAGTTGAACCTTGGGCCTGGCTGGCCGGTCCGCCTCACCGCGTGCACTGGTTCGGCCGGGCCTTTCCCTCTGGGGAACCGCATGCCCTTCACTGGGTGTGTCGGGGAACCAGGACTTTTACTGTGAAAAAATTAGAGTGTTCAAAGCAGGCCTATGCTCGAATACATTAGCATGGAATAATAGAATAGGACGTGTGGTTCTATTTTGTTGGTTTCTAGGACCGCCGTAATGATTAATAGGGACAGTCGGGGGCGTCAGTATTCAATTGTCAGAGGTGAAATTCTTGGATTTATTGAAGACTAACTACTGCGAAAGCATTCGCCAAGGATGTTTTCATTAATCAGGAACGAAAGTTAGGGGATCGAAGACG
>AB220193.1.1723
TTCCAGCTCCAATAGCGTATATTAAAGTTGTTGCAGTTAAAAAGCTCGTAGTTGAACCTTGGGCCTGGCTGGCCGGTCCGCCTCACCGCGTGCACTGGTTCGGCCGGGCCTTTCCCTCTGGGGAACCGCATGCCCTTCACTGGGTGTGTCGGGGAACCAGGACTTTTACTGTGAAAAAATTAGAGTGTTCAAAGCAGGCCTATGCTCGAATACATTAGCATGGAATAATAGAATAGGACGTGTGGTTCTATTTTGTTGGTTTCTAGGACCGCCGTAATGATTAATAGGGACAGTCGGGGGCATCAGTATTCAATTGTCAGAGGTGAAATTCTTGGATTTATTGAAGACTAACTACTGCGAAAGCATTTGCCAAGGATGTTTTCATTAATCAGGAACGAAAGTTAGGGGATCGAAGACG
>AB220196.1.1723
TTCCAGCTCCAATAGCGTATATTAAAGTTGTTGCAGTTAAAAAGCTCGTAGTTGAACCTTGGGCCTGGCTGGCCGGTCCGCCTCACCGCGTGCACTGGTTCGGCCGGGCCTTTCCCTCTGGGGAACCGCATGCCCTTCACTGGGTGTGTCGGGGAACCAGGACTTTTACTGTGAAAAAATTAGAGTGTTCAAAGCAGGCCTATGCTCGAATACATTAGCATGGAATAATAGAATAGGACGTGTGGTTCTATTTTGTTGGTTTCTAGGACCGCCGTAATGATTAATAGGGACAGTCGGGGGCATCAGTATTCAATTGTCAGAGGTGAAATTCTTGGATTTATTGAAGACTAACTACTGCGAAAGCATTTGCCAAGGATGTTTTCATTAATCAGGAACGAAAGTTAGGGGATCGAAGACG
>AB220199.1.1723
TTCCAGCTCCAATAGCGTATATTAAAGTTGTTGCAGTTAAAAAGCTCGTAGTTGAACCTTGGGCCTGGCTGGCCGGTCCGCCTCACCGCGTGCACTGGTTCGGCCGGGCCTTTCCCTCTGGGGAACCGCATGCCCTTCACTGGGTGTGTCGGGGAACCAGGACTTTTACTGTGAAAAAATTAGAGTGTTCAAAGCAGGCCTATGCTCGAATACATTAGCATGGAATAATAGAATAGGACGTGTGGTTCTATTTTGTTGGTTTCTAGGACCGCCGTAATGATTAATAGGGACAGTCGGGGGCGTCAGTATTCCATTGTCAGAGGTGAAATTCTTGGATTTATGGAAGACTAACTACTGCGAAAGCATTCGCCAAGGATGTTTTCATTAATCAGGAACGAAAGTTAGGGGATCGAAGACG
>AB220201.1.1723
TTCCAGCTCCAATAGCGTATATTAAAGTTGTTGCAGTTAAAAAGCTCGTAGTTGAACCTTGGGCCTGGCTGGCCGGTCCGCCTCACCGCGTGCACTGGTTCGGCCGGGCCTTTCCCTCTGGGGAACCGCATGCCCTTCACTGGGTGTGTCGGGGAACCAGGACTTTTACTGTGAAAAAATTAGAGTGTTCAAAGCAGGCCTATGCTCGAATACATTAGCATGGAATAATAGAATAGGACGTGTGGTTCTATTTTGTTGGTTTCTAGGACCGCCGTAATGATTAATAGGGACAGTCGGGGGCGTCAGTATTCAATTGTCAGAGGTGAAATTCTTGGATTTATTGAAGACTAACTACTGCGAAAGCATTCGCCAAGGATGTTTTCATTAATCAGGAACGAAAGTTAGGGGATCGAAGACG
>AB220202.1.1723
TTCCAGCTCCAATAGCGTATATTAAAGTTGTTGCAGTTAAAAAGCTCGTAGTTGAACCTTGGGCCTGGCTGGCCGGTCCGCCTCACCGCGTGCACTGGTTCGGCCGGGCCTTTCCCTCTGGGGAACCGCATGCCCTTCACTGGGTGTGTCGGGGAACCAGGACTTTTACTGTGAAAAAATTAGAGTGTTCAAAGCAGGCCTATGCTCGAATACATTAGCATGGAATAATAGAATAGGACGTGTGGTTCTATTTTGTTGGTTTCTAGGACCGCCGTAATGATTAATAGGGACAGTCGGGGGCATCAGTATTCAATTGTCAGAGGTGAAATTCTTGGATTTATTGAAGACTAACTACTGCGAAAGCATTTGCCAAGGATGTTTTCATTAATCAGGAACGAAAGTTAGGGGATCGAAGACG
>AB220204.1.1723
TTCCAGCTCCAATAGCGTATATTAAAGTTGTTGCAGTTAAAAAGCTCGTAGTTGAACCTTGGGCCTGGCTGGCCGGTCCGCCTCACCGCGTGCACTGGTTCGGCCGGGCCTTTCCCTCTGGGGAACCGCATGCCCTTCACTGGGTGTGTCGGGGAACCAGGACTTTTACTGTGAAAAAATTAGAGTGTTCAAAGCAGGCCTATGCTCGAATACATTAGCATGGAATAATAGAATAGGACGTGTGGTTCTATTTTGTTGGTTTCTAGGACCGCCGTAATGATTAATAGGGACAGTCGGGGGCATCAGTATTCAATTGTCAGAGGTGAAATTCTTGGATTTATTGAAGACTAACTACTGCGAAAGCATTTGCCAAGGATGTTTTCATTAATCAGGAACGAAAGTTAGGGGATCGAAGACG
>AB220206.1.1723
TTCCAGCTCCAATAGCGTATATTAAAGTTGTTGCAGTTAAAAAGCTCGTAGTTGAACCTTGGGCCTGGCTGGCCGGTCCGCCTCACCGCGTGCACTGGTTCGGCCGGGCCTTTCCCTCTGGGGAACCGCATGCCCTTCACTGGGTGTGTCGGGGAACCAGGACTTTTACTGTGAAAAAATTAGAGTGTTCAAAGCAGGCCTATGCTCGAATACATTAGCATGGAATAATAGAATAGGACGTGTGGTTCTATTTTGTTGGTTTCTAGGACCGCCGTAATGATTAATAGGGACAGTCGGGGGCGTCAGTATTCCGTTGTCAGAGGTGAAATTCTTGGATTTACGGAAGACTAACTACTGCGAAAGCATTCGCCAAGGATGTTTTCATTAATCAGGAACGAAAGTTAGGGGATCGAAGACG
>AB220207.1.1723
TTCCAGCTCCAATAGCGTATATTAAAGTTGTTGCAGTTAAAAAGCTCGTAGTTGAACCTTGGGCCTGGCTGGCCGGTCCGCCTCACCGCGTGCACTGGTTCGGCCGGGCCTTTCCCTCTGGGGAACCGCATGCCCTTCACTGGGTGTGTCGGGGAACCAGGACTTTTACTGTGAAAAAATTAGAGTGTTCAAAGCAGGCCTATGCTCGAATACATTAGCATGGAATAATAGAATAGGACGTGTGGTTCTATTTTGTTGGTTTCTAGGACCGCCGTAATGATTAATAGGGACAGTCGGGGGCGTCAGTATTCAATTGTCAGAGGTGAAATTCTTGGATTTATTGAAGACTAACTACTGCGAAAGCATTCGCCAAGGATGTTTTCATTAATCAGGAACGAAAGTTAGGGGATCGAAGACG
>AB220211.1.1723
TTCCAGCTCCAATAGCGTATATTAAAGTTGTTGCAGTTAAAAAGCTCGTAGTTGAACCTTGGGCCTGGCTGGCCGGTCCGCCTCACCGCGTGCACTGGTTCGGCCGGGCCTTTCCCTCTGGGGAACCGCATGCCCTTCACTGGGTGTGTCGGGGAACCAGGACTTTTACTGTGAAAAAATTAGAGTGTTCAAAGCAGGCCTATGCTCGAATACATTAGCATGGAATAATAGAATAGGACGTGTGGTTCTATTTTGTTGGTTTCTAGGACCGCCGTAATGATTAATAGGGACAGTCGGGGGCATCAGTATTCAATTGTCAGAGGTGAAATTCTTGGATTTATTGAAGACTAACTACTGCGAAAGCATTTGCCAAGGATGTTTTCATTAATCAGGAACGAAAGTTAGGGGATCGAAGACG
>AB220214.1.1723
TTCCAGCTCCAATAGCGTATATTAAAGTTGTTGCAGTTAAAAAGCTCGTAGTTGAACCTTGGGCCTGGCTGGCCGGTCCGCCTCACCGCGTGCACTGGTTCGGCCGGGCCTTTCCCTCTGGGGAACCGCATGCCCTTCACTGGGTGTGTCGGGGAACCAGGACTTTTACTGTGAAAAAATTAGAGTGTTCAAAGCAGGCCTATGCTCGAATACATTAGCATGGAATAATAGAATAGGACGTGTGGTTCTATTTTGTTGGTTTCTAGGACCGCCGTAATGATTAATAGGGACAGTCGGGGGCATCAGTATTCAATTGTCAGAGGTGAAATTCTTGGATTTATTGAAGACTAACTACTGCGAAAGCATTTGCCAAGGATGTTTTCATTAATCAGGAACGAAAGTTAGGGGATCGAAGACG
>AB220216.1.1723
TTCCAGCTCCAATAGCGTATATTAAAGTTGTTGCAGTTAAAAAGCTCGTAGTTGAACCTTGGGCCTGGCTGGCCGGTCCGCCTCACCGCGTGCACTGGTTCGGCCGGGCCTTTCCCTCTGGGGAACCGCATGCCCTTCACTGGGTGTGTCGGGGAACCAGGACTTTTACTGTGAAAAAATTAGAGTGTTCAAAGCAGGCCTATGCTCGAATACATTAGCATGGAATAATAGAATAGGACGTGTGGTTCTATTTTGTTGGTTTCTAGGACCGCCGTAATGATTAATAGGGACAGTCGGGGGCGTCAGTATTCCATTGTCAGAGGTGAAATTCTTGGATTTATGGAAGACTAACTACTGCGAAAGCATTCGCCAAGGATGTTTTCATTAATCAGGAACGAAAGTTAGGGGATCGAAGACG
>AB220229.1.1723
TTCCAGCTCCAATAGCGTATATTAAAGTTGTTGCAGTTAAAAAGCTCGTAGTTGAACCTTGGGCCTGGCTGGCCGGTCCGCCTCACCGCGTGCACTGGTTCGGCCGGGCCTTTCCCTCTGGGGAACCGCATGCCCTTCACTGGGTGTGTCGGGGAACCAGGACTTTTACTGTGAAAAAATTAGAGTGTTCAAAGCAGGCCTATGCTCGAATACATTAGCATGGAATAATAGAATAGGACGTGTGGTTCTATTTTGTTGGTTTCTAGGACCGCCGTAATGATTAATAGGGACAGTCGGGGGCATCAGTATTCAATTGTCAGAGGTGAAATTCTTGGATTTATTGAAGACTAACTACTGCGAAAGCATTTGCCAAGGATGTTTTCATTAATCAGGAACGAAAGTTAGGGGATCGAAGACG
>AB220233.1.1676
TTCCAGCTCCAATAGCGTATATTAAAGTTGTTGCAGTTAAAAAGCTCGTAGTTGAACCTTGGGCCTGGCTGGCCGGTCCGCCTCACCGCGTGCACTGGTTCGGCCGGGCCTTTCCCTCTGGGGAACCGCATGCCCTTCACTGGGTGTGTCGGGGAACCAGGACTTTTACTGTGAAAAAATTAGAGTGTTCAAAGCAGGCCTATGCTCGAATACATTAGCATGGAATAATAGAATAGGACGTGTGGTTCTATTTTGTTGGTTTCTAGGACCGCCGTAATGATTAATAGGGACAGTCGGGGGCGTCAGTATTCCATTGTCAGAGGTGAAATTCTTGGATTTATGGAAGACTAACTACTGCGAAAGCATTCGCCAAGGATGTTTTCATTAATCAGGAACGAAAGTTAGGGGATCGAAGACG
>AB220235.1.1675
TTCCAGCTCCAATAGCGTATATTAAAGTTGTTGCAGTTAAAAAGCTCGTAGTTGAACCTTGGGCCTGGCTGGCCGGTCCGCCTCACCGCGTGCACTGGTTCGGCCGGGCCTTTCCCTCTGGGGAACCTCATGGTCTTCACTGATCGTGATGGGGAACCAGGACTTTTACTGTGAAAAAATTAGAGTGTTCAAAGCAGGCCTATGCTCGAATACATTAGCATGGAATAATAAAATAGGACGTGTGGTTCTATTTTGTTGGTTTCTAGGACCGCCGTAATGATTAATAGGGACAGTCGGGGGCATCAGTATTCAATTGTCAGAGGTGAAATTCTTGGATTTATTGAAGACTAACTACTGCGAAAGCATTTGCCAAGGATGTTTTCATTAATCAGGAACGAAAGTTAGGGGATCGAAGACG
>AB220647.1.1384
TACCGGCAGCTCGAGTGATAGCCACTATTATTGGGCCTAAAGCGTCCGTAGCCGGCCGAACGGGTCCGTCGGGAAATCCACCCGCTCAACAGGTGGACGTCCGGCGGAAACCAGTCGGCTTGGGGCCGGGAGACCAGAAAGGTACGTCCGGGGTAGGAGTGAAATCCCGTAATCCTGGACGGACCGCCGGTAGCGAAAGCGTCTCTGGAGAACGGACCCGACGGTGAGGGACGAAAGCTTGGGTCTCGAACCGG
>AB221354.1.1239
TACGTAGGTGGCGAGCGTTGTCCGGAATTACTGGGCGTAAAGGGCGTGTAGGCGGGGGGACAAGTCAGATGTGAAATACTGCAGCTTAACTGCGGGGCTGCATCTGAAACTGTTCTTCTTGAGTGTCGGAGAGGAAAGTGGAATTCCCAGTGTAGCGGTGAAATGCGTAGAGATTGGGAGGAACACCAGTGGCGAAGGCGGCTTTCTGGACGACAACTGACGCAGAGGCGCGAAAGCGTGGGGAGCAAACAGG
>AB221355.1.1237
TACGTAGGGAGCGAGCGTTGTCCGGAAATTACTGGGTGTAAAGGGTGCGTAGGCGGGGCTGCAAGTTGGATGTGAAATACCGGGGGCTTAACCCCGGGGCTGCATCCAAAACTGTAGCTCTTGAGTGAAGTAGAGGCAGGCGAAATTCCGAGTGTAGCGGTGAAATGCGTAGATATTCGGAGGAACACCAGTGGCGAAGGCGGCCTGCTGGGCTTTTACTGACGCTGAGGCACGAAAGCATGGGGAGCAAACAGG
>AB221357.1.1234
TACGTAGGGGGCAAGCGTTATCCGGAATTACTGGGTGTAAAGGGTGCGTAGGCGGGTTGTCAAGTTGGATGTGAAATCTCTGGGCTTAACTCAGAGGTTGCATTCAAAACTGGCGATCTTGAGTGAGGTAGAGGCAGGCGGAATTCCCGGTGTAGCGGTGAAATGCGTAGATATCGGGAGGAACACCAGTGGCGAAGGCGGCCTGCTGGGCCTTAACTGACGCTGAGGCACGAAAGCATGGGGAGCAAACAGG
>AB221358.1.1238
TACGTAGGTGGCGAGCGTTGTCCGGAATTACTGGGTGTAAAGGGCGCGTAGGCGGGGATGTAAGTCAGATGTGAAATACCATGGCTCAACCGTGGGGCTGCATCTGAAACTATGTTTCTTGAGTGAAGTAGAGGCAGGCGGAATTCCGAGTGTAGCGGTGAAATGCGTAGATATTCGGAGGAACACCAGTGGCGAAGGCGGCCTGCTGGGCTTTTACTGACGCTGAGGCACGAAAGCATGGGGAGCAAACAGG
>AB221359.1.1235
TACGTGGGTGGCGAGCGTTGTCCGGAAATTACTGGGCGTAAAGGGCGTGTAGGCGGGGGGACAAGTCAGATGTGAAATACTGCAGCTTAACTGCGGGGGCTGCATCTGAAACTGTTCTTCTTGAGTGTCGGAGAGGAAAGTGGAATTCCCAGTGTAGCGGTGAAATGCGTAGAGATTGGGAGGAACACCAGTGGCGAAGGCGGCTTTCTGGACGACAACTGACGCTGAGGCGCGAAAGCGTGGGGAGCAAACAGG
>AB221361.1.1239
TACGTAGGTGGCGAGCGTTGTCCGGAATTACTGGGCGTAAAGGGCGCGTAGGCGGCCTGTTAAGTCAGATGTGAAAACCCCGGGCTCAACCTGGGGAGTGCATTTGAAACTGATGGGCTAGAGTGTCGGAGAGGGAAGCGGAATTCCTAGTGTAGCGGTGAAATGCGTAGATATTAGGAGGAACACCAGTGGCGAAGGCGGCTTTCTGGACGATAACTGACGCTGAGGCGCGAAAGCGTGGGGAGCAAACAGG
>AB221363.1.1241
TACGTAGGGGGCGAGCGTTGTCCGGAATTACTGGGCGTAAAGGGCGCGCAGGCGGTCATGCAAGTCAGGTGTGAAAGGCCGAGGCTTAACTTCGGTTAGACGTCTGATACTGCGTGGCTTGGGGGCAAGAGAGGGAAGTGGAATTCCCGGTGTAGCGGTGAAATGCGTAGATATCGGAAGGAACACCAGTGGCGAAGGCAGCTTCCTGGATTGTACCTGACGCTCATGCGCGAAAGCTGGGGGAGCGAACGGG
>AB221372.1.1565
TACGTAGGTGGCGAGCGTTGTCCGGAATTACTGGGCGTAAAGGGCGTGTAGGCGGGGGGACAAGTCAGATGTGAAATACTGCAGCTTAACTGCGGGGCTGCATCTGAAACTGTTCTTCTTGAGTGTCGGAGAGGAAAGTGGAATTCCCAGTGTAGCGGTGAAATGCGTAGAGATTGGGAGGAACACCAGTGGCGAAGGCGGCTTTCTGGACGACAACTGACGCTGAGGCGCGAAAGCGTGGGGAGCAAACAGG
>AB221475.1.1494
TACGTATGTCCCNAGCGTTATCCGGATTTATTGGGCGTAAAGCGAGCGCAGACGGTTGATTAAGTCTGATGTGAAATCCCGGAGCCTAACTCCGGAACTGCATTGGAAACTGGTTTACTTGAGTGCGATAGAGGCAAGTGGAACTCCATGTGTAGCGGTGAAATGCGTAGATATGTGGAAGAACACCAGTGGCGAAGGCGGCTTGCTAGATCGTAACTGACGTTGAGGCTCGAAAGTATGGGTAGCAAACGGG
>AB222019.1.1496
TACGAAGGGTGCAAGCGTTAATCGGAATTACTGGGCGTAAAGCGCGCGTAGGTGGTTTGGTAAGATGGATGTGAAATCCCCGGGCTCAACCTGGGAACTGCATCCAGAACTGCCTGACTAGAGTACGGTAGAGGGTGGTGGAATTTCCTGTGTAGCGGTGAAATGCGTAGATATAGGAAGGAACACCAGTGGCGAAGGCGACCACCTGGACTGATACTGACACTGAGGTGCGAAAGCGTGGGGAGCAAACAGG
>AB222249.1.1520
AACGTAGGGGGCGAGCGTTGTCCGGAATCACTGGGCGTAAAGGGTGCGTAGGCGGTCGAGCAAGTCTGGAGTGAAAGTCCATGGCTCAACCATGGGATGGCTCTGGAAACTGCTTGACTTGAGTGCTGGAGAGGCAAGGGGAATTCCACGTGTAGCGGTGAAATGCGTAGAGATGTGGAGGAATACCAGTGGCGAAGGCGCCTTGCTGGACAGTGACTGACGCTGAGGCACGAAAGCGTGGGGAGCAAACAGG
>AB222265.1.1488
TACGTAGGGGGCAAGCGTTGTCCGGAATCACTGGGCGTAAAGGGTGCGTAGGCGGTTCTGCAAGTCTGGGGTGAAAGGCCAGGGCTCAACCTTGGGAATGCCTTGGAAACTGTAGGACTTGAGTACTGGAGAGGCAAGGGGAATTCCACGTGTAGCGGTGAAATGCGTAGAGATGTGGAGGAATACCAGTGGCGAAGGCGCCTTGCTGGACAGTGACTGACGCTGAGGCACGAAAGCGTGGGGAGCAAACAGG
>AB222679.1.1757
TTCCAGCTCTAATAGCGTATATTAAAGTTGTTGTGGTTAAAACGCTCGTAGTTGAACTTTGGGCCTGGCTGGCGGGTCCGCCTCACCGCGTGCACTTCGCCGGCCGGGCCTTTCCCTCTGTGGAACCCCATGCCCTTCACTGGGTGTGGAAAGGGGAAACAGGACTTTTACTTTGAAAAAATTAGAGTGCTCCAGGCAGGCCTATGCTCGAATACTTCAGCATGGAATAATAAAATAGGACGCGCGGTTTTATTTTGTTGGTTTCTAGGACCGCCGTAATGATTAATAGGGACAGTCGGGGGCATCAGTATTCAATTGTCAGAGGTGAAATTCTTGGATTTATTGAAGACTAACTACTGCGAAAGCATTTGCCAAGGATGTTTTCATTAATCAGGAACGAAAGTTAGGGGATCGAAGACG
>AB222699.1.1485
TACGGAGGATCCGAGCGTTATCCGGATTTATTGGGTTTAAAGGGAGCGTAGGTGGATTGTTAAGTCAGTTGTGAAAGTTTGCGGCTCAACCGTAAAATTGCAGTTGATACTGGCAGTCTTGAGTACAGTAGAGGTGGGCGGAATTCGTGGTGTAGCGGTGAAATGCTTAGATATCACGAAGAACTCCGATTGCGAAGGCAGCTCACTGGACTGCAACTGACACTGATGCTCGAAAGTGTGGGTATCAAACAGG
>AB223089.1.1471
GACGTAGGGCGCGAGCGTTGTCCGGATTTATTGGGCGTAAAGAGCTCGTAGGCGGCTTGTCGCGTCGACTGTGAAAACCCGCAGCTCAACTGCGGGCTTGCAGCCGATACGGGCAGGCTAGAGTTCGGTAGGGGAGACTGGAATTCCTGGTGTAGCGGTGAAATGCGCAGATATCAGGAGGAACACCGGTGGCGAAGGCGGGTCTCTGGGCCGATACTGACGCTGAGGAGCGAAAGCGTGGGGAGCGAACAGG
>AB231014.1.1347
TACGGAGGATGCGAGCGTTATCCGGATTTATTGGGTTTAAAGGGTGCGTAGGTGGGCTGATAAGTCAGCGGTGAAATACTTGAGCTTAACTCGAGAACTGCCGTTGAAACTGTGAGCCTTGAGAGTGAACGAGGTAGGCGGAATTCGTAGTGTAGCGGTGAAATGCATAGATATTACGAAGAACTCCAATAGCGCAGGCAGCTTACCAGGCCACGACTGACACTGAAGCACGAAAGTGTGGGTATCAAACAGG
>AB231015.1.1360
TACGGAGGATGCGAGCGTTATCCGGATTTATTGGGTTTAAAGGGTGCGTAGGTGGGCTTTTAAGTCAGCGGTGAAATTCTGGTCGCTTAACGATAGAAGTGCCGTTGAAACTGGGAGTCTTGAGTATGGATGAAGTAGGCGGAATGCGTGGTGTAGCGGTGAAATGCTTAGAGATCACGCAGAACTCCGATTGCGAAGGCAGCTTACTAAGGCATAACTGACACTGAAGCACGAAAGCGTGGGTATCAAACAGG
>AB231016.1.1359
TACGGAGGATGCGAGCGTTATCCGGATTTATTGGGTTTAAAGGGTGCGTAGGTGGATATTTAAGTCAGCGGTGAAATCTTGGAGCTTAACTCCGAAACTGCCGTTGAAACTGGGTATCTTGAGAGTGAACGAGGTAGGCGGAATTTATAGTGTAGCGGTGAAATGCTTAGATATTATAAAGAACTCCGATAGCGCAGGCAGCTTACCAGGCCACATCTGACACTGAGGCACGAAAGCGTGGGTATCAAACAGG
>AB231017.1.1347
TACGGAGGATGCGAGCGTTATCCGGATTTATTGGGTTTAAAGGGTGCGTAGGTGGTTATATAAGTCAGCGGTGAAATCCCGGAGCTTAACTCCGGCACTGCCGTTGAAACTGTATGACTTGAGAGTGAACGAGGTAGGCGGAATTCGTAGTGTAGCGGTGAAATGCATAGATATTACGAAGAACCCCGATAGCGCAGGCAGCTTACCAGGCCACGACTGACACTGAAGCACGAAGGTGTGGGTATCAAACAGG
>AB231019.1.1348
TACGGAGGATGCGAGCGTTATCCGGATTTATTGGGTTTAAAGGGTACGTAGGCGGCCTATTAAGTCAGTGGTGAAACACTACCGCTTCACGGTAGTCCTGCCGTTGAAACTGACAGGCTTGAGAGCATACGAGGCATGCGGAATGTGTAGTGTAGCGGTGAAATGCATAGATATTACACAGAACCCCGATTGCGAAGGCAGCATGCCAGATTGCGACTGACGCTGAAGTACGAAAGCGTGGGGATCGAACAGG
>AB231020.1.1353
TACGGAGGATGCGAGCGTTATCCGGATTTATTGGGTTTAAAGGGTGCGTAGGTGGGATGTCAAGTCAGCGGTGAAAAAGCGGAGCTCAACTCCGTTCGTGCCGTTGAAACTGGGATTCTTGAGTTCGGACGAGGTATGCGGAATTCGTAGTGTAGCGGTGAAATGCATAGATATTACGAAGAACACCGATAGCGCAGGCAGCATACCGGGCCGCGACTGACACTGAAGCACGAAAGTGTGGGTATCAAACAGG
>AB231021.1.1356
TACGGAGGATGCAAGCGTTATCCGGATTTATTGGGTTTAAAGGGTGCGTAGGCGGGCGCATAAGTCAGTGGTGAAATACTATCGCTTAACGATGGAGGTGCCATTGATACTGTGTGTCTTGAGTGTATTTGAGGTAGGCGGAATGTGCAGTGTAGCGGTGAAATGCTTAGACATTGCACAGAACACCGATTGCGAAGGCAGCTTACTAAGATATAACTGACGCTGAAGCACGAAAGTGTGGGGATCAAACAGG
>AB231022.1.1356
TACGGAGGATTCGAGCGTTATCCGGATTTATTGGGTTTAAAGGGTGCGTAGGCGGTTAAATAAGTTAGAGGTGAAAGACTATTGCTCAACAATGGCGAGCCTTTAATACTGTTTAACTAGAATTGAAATGGAGCAGGCGGAATGAATCATGTAGAGGTGACATTCATAGATATGATTTAGAACACCGTTCGCGAAGGCGGCTTGCTAGCATTATATTGACGCTGAGGCACGAAAGCGTGGGTATCGAACAGG
>AB231023.1.1347
TACGGAGGATGCGAGCGTTATCCGGATTTATTGGGTTTAAAGGGTGCGTAGGTGGATTGATAAGTCAGCGGTGAAATCACGACGCTTAACGTCGTAACTGCCGTTGAAACTGTCAGTCTTGAGTGTAAATGAGGTAGGCGGAATTCGTAGTGTAGCGGTGAAATGCATAGATATTACGAAGAACACCGATAGCGCAGGCAGCTTACCAAGCTACCACTGACACTGAGGCACGAAAGTGCGGGGATCAAACAGG
>AB231025.1.1368
CACGTAAGTTGCGAGCGTTGTTCGGAATTATTGGGCGTAAAGGGCATGTAGGCGACATGGCAAGCCTGATGTGAAATCTCCGGGCTTAACCCGGAGGGTGCATTGGGAACTTTCATGCTGGAGTTGCTGAGGGGAAGCCGGAATTCCAGGTGTAGGGGTGAAATCTGTAGATATCTGGAAGAACACCGATGGCGGAGGCAGGCTTCTGGCAGACGACTGACGCTGAGGTGCGAAGGTGCGGGGAGCGAACAGG
>AB231027.1.1362
CACGTAAGTTGCGAGCGTTGTTCGGAATTATTGGGCGTAAAGGGTATGTAGGCGGTCATGCAAGCTTGATGTGAAATCCATGGGCTCAACCCGTGAACTGCATTGAGAACTATATGGCTTGAGTTACCGAGGGGAAACCGGAATTCCAGGTGTAGGGGTGAAATCTGTGGATATCTGGAAGAACACCGATGGCGAAGGCAGGTTTCCATTGGATAACTGACGCTGAGGTACGAAGGTGCGGGGAGCAAACAGG
>AB231028.1.1368
CACGTAAGTTGCGAGCGTTGTTCGGAATTATTGGGCGTAAAGGGCATGTAGGCGGCACGGCAAGCCTGATGTGAAATCTCCGGGCTTAACCCGGAGGGTGCATTGGGAACTGCCGCGCTGGAGTCGCTGAGGGGAAGCCGGAATTCCAGGTGTAGGGGTGAAATCTGTAGATATCTGGAAGAACACCAATGGCGAAGGCAGGCTTCTGGCAGACGACTGACACTGAGGTGCGAAGGTGCGGGGAGCGAACAGG
>AB231029.1.1363
CACGTAAGGGGCGAGCGTTGTTCGGAATTATTGGGCGTAAAGGGTGCGTAGGCGGTTATGTAAGCCTGGCGTGAAATCCTCCGGCTTAACCGGGGAACTGCGTTGGGAACTGTATAACTAGAGTCATGGAGGGGGAGTTGGAATTCCGCGTGTAGGGGTGAAATCTGTAGATATGCGGAAGAACACCGGTGGCGAAGGCGAACTTCTAGCCAATGACTGACGCTGAGGCACGAAAGTGCGGGGAGCAAACAGG
>AB231030.1.1362
CACGTAAGGGGCGAGCGTTGTTCGGAATTATTGGGCGTAAAGGGTGCGTAGGCGGTTATGTAAGTCTGTGGTGAAATGGTAGGGCTTAACCCTATCACGGCCATGGAAACTGTGTAACTAGAGTCATGGAGGGGTAGTTGGAATTCCTGGTGTAGGGGTGAAATCTGTAGATATCAGGAAGAACACCGGTGGCGAAGGCGAACTACTAGCCAATGACTGACGCTGAGGCACGAAAGTGCGGGGAGCAAACAGG
>AB231032.1.1363
CACGTAAGGGGCGAGCGTTGTTCGGAATTATTGGGCGTAAAGGGCGCGTAGGCGGTTATGTAAGTCTGGGGTGAAATGTATCGGCTTAACCGGTAAACAGCCTTGGAAACTGTATGACTAGAGTCATGGAGGGGTAGTTGGAATTCCGCGTGTAGGGGTGAAATCTGTAGATATGCGGAAGAACACCGGTGGCGAAGGCGAACTACTAGCCAATGACTGACGCTGAGGCGCGAAAGTGCGGGGAGCAAACAGG
>AB231033.1.1362
CACGTAAGGGGCGAGCGTTGTTCGGAATTATTGGGCGTAAAGGGTGCGTAGGCGGTTATGTAAGTCTGTGGTGAAATGGCAGGGCTTAACCCTGTCACTGCCATGGAAACTGTGTAACTAGAGTCATGGAGGGGTAGCTGGAATTCCGAGTGTAGGGGTGAAATCTGTAGATATTCGGAAGAACACCGGTGGCGAAGGCGAGCTACTAGCCAATGACTGACGCTGAGGCACGAAAGTGCGGGGAGCAAACAGG
>AB231035.1.1340
TACGTAGGGGGCAAGCGTTATCCGGAATTACTGGGTGTAAAGGGTGAGTAGGCGGTTAGGTAAGTCATATGTGGAAGCCCGGGGCTTAACCCAGGGATTGCATAAGAAACTGGCTAACTAGAGTACAGGAGAGGTAAGCGGAATTCCTAGTGTAGCGGTGAAATGCGTAGATATTAGGAAGAACACCAGTGGCGAAGGCGGCTTACTGGACTGAAACTGACGCTGAGTCACGAAAGCGTGGGGAGCAAACAGG
>AB231036.1.1370
TACGTAGGTGGCGAGCGTTGTCCGGATTTACTGGGTGTAAAGGGCGCGTAGGCGGGGAGATAAGTCCGACGTGAAATACCACGGCTCAACTGTGGGGCTGCGTTGGAAACTATTTTTCTTGAGTGACGGAGAGGTAAGTGGAATTCCCAGTGTAGCGGTGGAATGCGTAGATATTGGGAGGAACACCAGTGGCGAAGGCGGCTTACTGGACGTCAACTGACGCTGAGGCGCGAAAGCGTGGGGAGCAAACAGG
>AB231037.1.1330
TACGTATGGGCAAGCGTTATCCGGATTTACTGGGTGTAAAGGGAGCGTAGGCGGTTAGATAAGTAAGATGTGAAACCCCTCGGCTTAACCGAGGGCATGCATTTTAGACTGTCAGACTAGAGTATCGGAGGGGTAAGTGGAATTCCCAGTGTAGCGGTGAAATGCGTAGATATTGGGAGGAACACCGGTGGCGAAGGCGGCTTACTGGACGAAGACTGACGCTGAGGCTCGAAAGCGTGGGGAGCAAACAGG
>AB231038.1.1365
TACGTAGGTGGCAAGCGTTGTCCGGATTTACTGGGTGTAAAGGGCGCGTAGGCGGGATTGCAAGTCAGATGTGAAATACCAAGGCTTAACCTTGGAACTGCATTTGAAACTACAATTCTTGAGTGATGGAGAGGCAGGCGGAATTCCCTGTGTAGCGGTGAAATGCGTAGATATAGGGAGGAACACCAGTGGCGAAGGCGGCCTGCTGGACATTAACTGACGCTGAGGCGCGAAAGCGTGGGGAGCAAACAGG
>AB231039.1.1335
TACGTAGGGGGCGAGCGTTGTCCGGAATGACTGGGCGTAAAGGGCGCGTAGGCGGCCGATTAAGTATCAGGTGGAAGTCCCGAATTCAAAGCGGGAATTGCCTGGTAGACTGGTTGGCTTGAGTGTCGGAGAGGTTAGTGGAATTCCCGGTGTAGCGGTGAAATGCGTAGAGATCGGGAGGAACACCAGTGGCGAAGGCGACTAACTGGACGAAGACTGACGCTGAGGCGCGAAAGCGTGGGTAGCAAACAGG
>AB231040.1.1390
TACGTAGGTGCCGAGCGTTGTCCGGAATTACTGGGTGTAAAGGGTGCGTAGGCGGGCTTTTAAGTCAGGTGTGAAATACCGCAGCTTAACTGCGGGGCTGCATTTGAAACTGGAAGTCTTGAGTGCGGGAGAGGAAAGCGGAATTCCTAGTGTAGCGGTGAAATGCGTAGATATTAGGAGGAACACCAGTGGCGAAGGCGGCTTTCTGGACCGTAACTGACGCTGAGGCACGAAAGCGTGGGGAGCAAACAGG
>AB231041.1.1340
TACAGAGGGAGCAAGCGTTGTCCGGATTTACTGGGTGTAAAGGGCGTGTAGGCGGGAAGGCAGGTCTGATGTGAAATCCCGAGGCTCAACCTCGGAACTGCATTGGAAACCTCCTTTCTTGAATGGTAGAGAGGCAAGTGGAATTCCTAGTGTAGCGGTGAAATGCGTAGATATTAGGAGGAACACCAGTGGCGAAGGCGGCTTGCTGGCTATCTATTGACGCTGAGGCGCGAAAGCGTGGGTAGCAAACAGG
>AB231042.1.1377
TACGTAAGTTGCGAGCGTTGTCCGGAATTACTGGGTGTAAAGGGTGCGCAGGCGGGAACGCAAGTTGGATGTGAAATACCGGGGCTCAACCCCGGGGCTGCATCCAAAACTGTGTTTCTTGAGTGGAGTAGAGGTAGGCGGAATTCCGAGTGTAGCGGTGAAATGCGTAGATATTCGGAGGAACACCAGTGGCGAAGGCGGCCTACTGGGCTCTAACTGACGCTGAGGCACGAAAGCATGGGGAGCAAACAGG
>AB231043.1.1341
GACGAACTGTCCAAACGTTATTCGGAATCACTGGGCTTAAAGGGTGCGTAGGCTGTTTGGTAAGCGGGGTGTGAAATCCCACAGCTCAACTGTGGAATTGCGCTCCGAACTGTCAGACTAGAGGAATGTAGGGGTAACCGGAACTTGCGGTGGAGCGGTGAAATGCTTTGATATTGCAAGGAACACCAATGGCGTAGGCAGGTTACTGGGCATTTTCTGACGCTGAGGCACGAAAGCTAGGGTAGCGAACGGA
>AB231045.1.1333
TACGTAGGTCTCAAGCGTTGTCCGGATTTACTGGGCGTAAAGTATCCGTAGTCTGATTTGTAAGTCTGTTTTCAAATCCCACTGCTCAACAGTGGAAAGGGAATGGATACTGCAGATCTGGAACTAGTGAGGGGTTAGTGGAATTTCCGGTGGAGCGGTGAAATGCGTTGATATCGGAAAGAACGCCGAAAGCGAAAGCAGCTAACTATCACATGTTGACGATGAGGGATGAAAGTCTGGGTAGCAAACGGG
>AB231046.1.1363
TACGGAGGATGCGAGCGTTATCCGGATTCATTGGGTTTAAAGGGTGCGTAGGCGGCATATTAAGTCCGTGTAGAAATGTCGGGGCTCAACCCCTGCGCTTGCATAGAAACTGGTAAGCTTGAATACGAATGAAGTTGGAGGAATGTGTGGTGTAGCGGTGAAATGCATAGATATCACACAGAAGGTCGATTGCGAAGGCATCTGACTAATTCGATATTGACGCTGATGCACGAAAGCGTGGGGATCAAACAGG
>AB231047.1.1354
TACGGAGGATGCAAGCGTTATCCGGATTTATTGGGTTTAAAGGGTGCGTAGGTGGTCTGTCAAGTCAGCGGTGAAAACTCTGCGCTCAACGCAGAACGTGCCGTTGAAACTGGCAGACTTGAGAGTAAACGAGGTATGCGGAATTCGTAGTGTAGCGGTGAAATGCATAGATATTACGAAGAACCCCGACAGCGCAGGCAGCATACCAGGCTACGTCTGACACTGAAGCACGAAAGTGTGGGTATCAAACAGG
>AB231048.1.1356
TACGAAGGATTCGAGCGTTATCCGGATTCATTGGGTTTAAAGGGTGCGTAGGTTGTTTGTTAAGTCAGCGGTGAAAAGGAGATGCTTAACATTTCCCGTGCCGTAGAAACTGACAGACTAGAATATTGGTGAAGTATGCGGGATGCGCAGTGTAGCGGTGAAATGCATAGATATTGCGCAGAAGGTCGATTGCGAAAGCAGCATACTAATGGAAGATTGGCACTGATGCACGAAAGCGTGGGGATCAAACAGG
>AB231049.1.1357
TACGGAGGATGCGAGCGTTATTCGGATTTATTGGGTTTAAAGGGTGCGCAGGCGGATGATTAAGTCAGCGGTGAAATTTCGATGCTCAACATCGTAACTGCCGTTGATACTGGTGATCTTGAGTGGAACAGAGGCAGGCGGAATTCGTAGTGTAGCGGTGAAATGCATAGATATTACGAAGAACGCCGATAGCGGAGGCAGCTTGCCGGGTTTCAACTGACGCTGAGGCACGAGAGTGTGGGTATCGAACAGG
>AB231050.1.1354
TACGGAGGATGCGAGCGTTATCCGGATTTATTGGGTTTAAAGGGTGCGTAGGCGGCGCCATAAGTCAGTGGTGAAATATTTCAGCTTAACTGAGAGACTGCCATTGATACTGTGGTGCTAGGAATTGGTTGAAGTATGCGGAATGTGTGGTGTAGCGGTGAAATGCATAGATATCACACAGAACACCGATAGCGAAGGCAGCATACTAAGCCAAATTTGACGCTGAGGCACGAAAGTGTGGGGATCAAACAGG
>AB231051.1.1356
TACGGAGGATGCAAGCGTTATCCGGATTTATTGGGTTTAAAGGGTGCGCAGGCGGACTGATAAGTCAAGGGTGAAAAGTTACGGCTTAACCGTAACCGTGCCTATGATACTGTCGGACTAGAGTGTAGAAGACGTAACTGGAATGTGATGTGTAGCGGTGAATGCTTAGAGATGTCACAGAACGCCGATCGTGAAGACAGGTTACGAATATACAACTGACGCTCATGCACGAAAGCGTGGGGATCAAACAGG
>AB231052.1.1357
TACGGAGGATGCGAGCGTTATCCGGATTTATTGGGTTTAAAGGGTGCGTAGGTTGGCCGTCAAGTCAGCGGTGAAATCTCCCTGCTCAACAGGGAAACTGCCGATGAAACTGGCGGTCTTGAGTGTAAACGGGGCAGGCGGAATTCGTAATGTAGCGGTGAAATGCATAGATATTACGAAGAACACCGACAGCGCAGGCAGCCTGCCAGGCTACAACTGACACTGAAGCACGAAAGTGTGGGTATCAAACAGG
>AB231053.1.1346
TACGGAGGATGCGAGCGTTATCCGGATTTATTGGGTTTAAAGGGTGCGTAGGTCGTCTGGTAAGTCAGCGGTGAAATCTCGACGCTTAACGTCGGAACTGCCGTTGAAACTGCCGGACTTGAGTGTAAACGAGGCAGGCGGAATTCGTAGTGTAGCGGTGAAATGCATAGATATTACGAAGAACCCCAATAGCGCAGGCAGCTTGCCAGGCTACCACTGACACTGAAGCACGAAAGTGCGGGAATCAAACAGG
>AB231054.1.1355
TACGGAGGATGCGAGCGTTATCCGGATTTATTGGGTTTAAAGGGTGCGTAGGTTGACCGATAAGTCAGCGGTGAAATCCTGTTGCTTAACAGCAGAACTGCCGTTGAAACTGTTGGTCTTGAGTGTAAACGAGGCAGGCGGAATTCGTAGTGTAGCGGTGAAATGCATAGATATTACGAAGAACCCCGATAGCGCAGGCAGCTTGCCAGGCTACAACTGACACTGAAGCACGAAAGTGTGGGTATCAAACAGG
>AB231055.1.1360
TACGGAGGATGCGAGCGTTATCCGGATTTATTGGGTTTAAAGGGTGCGTAGGTGGGCTATTAAGTCAGTGGTGAAATATTGTCGCTCAACGACAGGACTGCCATTGAAACTGGTAATCTTGAGTATAGATGAAGTAGGCGGAATGCGAGGTGTAGCGGTGAAATGCTTAGAGATCCCGCAGAACTCCGATTGCGAAGGCAGCTTACTAAGTTATAACTGACACTGAAGCACGAAAGCGTGGGTATCAAACAGG
>AB231056.1.1354
TACGGAGGATGCGAGCGTTATCCGGATTTATTGGGTTTAAAGGGTGCGTAGGTTGTTTGTTAAGTCAGCGGTGAAATCTCTACGCTCAACGTAGAAATTGCCGTTGAAACTGGCAGACTTGAGAGTAAACGAGGTATGCGGAATTCGTAGTGTAGCGGTGAAATGCATAGATATTACGAAGAACCCCGACAGCGCAGGCAGCATACCAGGCTACGTCTGACACTGAAGCACGAAAGTGTGGGTATCAAACAGG
>AB231057.1.1363
CACGTAAGGGGCGAGCGTTGTTCGGAATTATTGGGCGTAAAGGGCGCGTAGGCGGTTGTGGAAGTCTGATGTGAAAGGCAGGAGCTTAACTTCTGGACTGCATTGGAAACTGGACGACTAGAGTCATGGAGGGGGAGTTGGAATTCCTAGTGTAGGGGTGAAATCTGTAGATATTAGGAAGAACACCGGTGGCGAAGGCGAACTTCTAGCCAATGACTGACGCTGAGGCGCGAAAGTGCGGGGAGCAAACAGG
>AB231058.1.1364
CACGTAAGGGGCGAGCGTTGTTCGGAATTATTGGGCGTAAAGGGCGCGTAGGCGGTTATGTAAGCCTGGCGTGAAATGTACCGGCTTAACCGGTAAACGGCGCTGGGAACTGTGTAACTAGAGTCATGGAGGGGGAGTTGGAATTCCTGGTGTAGGGGTGAAATCTGTAGATATCAGGAAGAACACCGGTGGCGAAGGCGAACTTCTAGCCAATGACTGACGCTGAGGCGCGAAAGTGCGGGGAGCAAACAGG
>AB231059.1.1363
CACGTAAGGGGCGAGCGTTGCTCGGAATTATTGGGCGTAAAGGGCGCGTAGGCGGTCAGGCAAGCCTGGCGTGAAATGGCAGGGCTCAACCCTGTCACGGCGCTGGGAACTGTATGACTTGAGTCATGGAGGGGGAGTTGGAATTCCGCGTGTAGGGGTGGAATCTGTAGATATGCGGAAGAACACCGGTGGCGAAGGCGAACTTCCGGCCAATGACTGACGCTGAGGCGCGAAAGTGCGGGGAGCAAACAGG
>AB231060.1.1363
CACGTAAGGGGCGAGCGTTGTTCGGAATTATTGGGCGTAAAGGGCGCGTAGGCGGTTATGTAAGCCCGGCGTGAAAGGCAGGAGCTTAACTTCTGGATTGCGTTGGGAACTGTGTAACTGGAGTCATGGAGGGGGAGTTGGAATTCCTGGTGTAGGGGTGAAATCTGTAGATATCAGGAAGAACACCGGTGGCGAAGGCGAACTTCTAGCCGATGACTGACGCTGAGGCGCGAAAGTGCGGGGAGCAAACAGG
>AB231061.1.1364
CACGTAAGGGGCGAGCGTTGTTCGGAATTATTGGGCGTAAAGGGCGCGTAGGCGGTTATGTAAGTCTGGTGTGAAATGTCGGAGCTTAACTCCGGCCCTGCATTAGAAACTGTGTAACTAGAGTCATGGAGGGGTAGTTGGAATTCCGAGTGTAGGGGTGAAATCTGTAGATATTCGGAAGAACACCGGTGGCGAAGGCGAACTACTAGCCAATGACTGACGCTGAGGCGCGAAAGTGCGGGGAGCAAACAGG
>AB231062.1.1363
CACGTAAGGGGCGAGCGTTGTTCGGAATTATTGGGCGTAAAGGGCGCGTAGGCGGTTATGTAAGCCTGGCGTGAAATACTCAAGCTTAACTTGGGGACTGCGTTGGGAACTGTGTAACTAGAGTCATGGAGGGGGAGTTGGAATTCCTAGTGTAGGGGTGAAATCTGTAGATATTAGGAAGAACACCGGTGGCGAAGGCGAACTTCTAGCCAATGACTGACGCTGAGGCGCGAAAGTGCAGGGAGCAAACAGG
>AB231063.1.1364
CACGTAAGGGGCGAGCGTTGTTCGGAATTATTGGGCGTAAAGGGCGCGTAGGCGGTTATGTAAGTCTGGCGTGAAATACCCAAGCTTAACTTGGGGACTGCGTTAGAAACTGTGTAACTGGAGTCATGGAGGGGGAGTTGGAATTCCGAGTGTAGGGGTGAAATCTGTAGATATTCGGAAGAACACCGGTGGCGAAGGCGAACTTCCAGCCGATGACTGACGCTGAGGCGCGAAAGTGCGGGGAGCAAACAGG
>AB231064.1.1338
TACGTAGGTGGCAAGCGTTGTCCGGATTTACTGGGTGTAAAGGGCGCGTAGGCGGGACTGTAAGTCAGATGTGAAATGCCGGGGCTTAACCCCGGAGCTGCATTTGAAACTGTGGTTCTTGAGTATCGGAGAGGCAGATGGAATTCCGTGTGTAGCGGTGAAATGCGTAGATATACGGAGGAACACCAGTGGCGAAGGCGATCTGCTGGACGACAACTGACGCTGATGCGCGAAAGCGTGGGGAGCAAACAGG
>AB231065.1.1356
TACGTAGGGGGCAAGCGTTATCCGGAATTATTGGGCGTAAAGGGTGCGTAGGTGGTCTATTAAGCGTGGGGTCAAAGGCGATGGCTTAACTATCGTAAGCCCCGCGAACTGGTGGACTTGAGTGCAGGAGGGGAAAGCGGAACTCCCAGTGTAGCGGTGAAATGCGTAGATATTGGGAAGAACACCGGCGGCGAAGGCGGCTTTCTGGACTGTAACTGACACTGATGCACGAAAGCGTGGGGAGCAAACAGG
>AB231066.1.1356
TACGTAGGGGGCAAGCGTTATCCGGATTTATTGGGCGTAAAGGGTGCGTAGGTGGCTTGCCAAGCGCGGGGTGAAAGGCAATGGCTTAACCATTGTGAGCCTTGCGAACTGGCTGGCTTGAGTGCAGGAGGGGAAAGCGGAACTCCCAGTGTAGCGGTGAAATGCGTAGATATTGGGAAGAACACCGGTGGCGAAGGCGGCTTTCCGGACTGTAACTGACACTGAGGCACGAAAGCGTGGGGAGCAAACAGG
>AB231067.1.1356
TACGTAGGGGGCGAGCGTTATCCGGAATTATTGGGCGTAAAGGGTGCGTAGGTGGCCTGCTAAGCGTGGGGTCAAAGGCGACGGCTCAACTGTCGTAAGCCCCGCGAACTGGCAGGCTTGAGTGCAGGAGGGGAAAGCGGAACTCCCAGTGTAGCGGTGAAATGCGTAGATATTGGGAAGAACACCGGTGGCGAAGGCGGCTTTCTGGACTGTAACTGACACTGATGCACGAAAGCGTGGGGAGCAAACAGG
>AB231069.1.1357
TACGTAGGGGGCAAGCGTTATCCGGATTTATTGGGCGTAAAGGGTGCGTAGGTGGTCATTTAAGCGAGAGGTGAAAGGCACCGGCTCAACCGATGTGAGCCTTTCGAACTGGGTGACTTGAGTGCAGGAGAGGAAAGCGGAACTCCTAGTGTAGCGGTGGAATGCGTAGATATTAGGAAGAACACCAGCGGCGAAGGCGGCTTTCTGGACTGTAACTGACACTGAGGCACGAAAGCGTGGGGAGCAAACAGG
>AB231070.1.1316
TACGAAGGGTGCAAGCGTTGTTCGGATTTACTGGGCGTAAAGCGTCTGTAGGTGGTGACTTAAGTCAGGGGTGAAATCCCAGGGCCCAACCCTGGAACTGCCTTTGATACTGGGCCGCTGGAGCATAATAGAGGAAGATGGAATATACGGTGTAGAGGTGACATTCGTAGATATCGTATAGAACACCAATGGCGAAGGCAGTCTTCTGGATTATCGCTGACACTGAGAGACGAAAGCGTGGGTAGCAAACAGA
>AB231072.1.1359
TACGTAGGGTGCGAGCGTTAATCGGAATTACTGGGCGTAAAGGGTGCGCAGGCGGTGCTGTAAGACAGGCGTGAAATCCCCGGGCTCAACCTGGGAATGGCGCTTGTGACTGCGGGACTAGAGTACGGCAGAGGGGGGTGGAATTCCACGTGTAGCAGTGAAATGCGTAGAGATGTCGAGGAACACCGATGGCGAAGGCAGCCCCCTGGGCCGATACTGACGCTCAAGCACGAAAGCGTGGGGAGCAAACAGG
>AB231073.1.1395
TACGGATGGGGCAAGCGTTATTCGGAATCATTGGGTGTAAAGCGCATGTAGGCGGTGTGGTGTGTCAGATGTGAAAGCTCGAGGCTTAACCTCGAAAGTGCATTTGAAACTGCTACACTTGAGTCTCGGAGAGGAAAGTAGAATTCCGTGTGTACAGGTGGAATAGGTAGAGACACGGAGGAACACCGGTGGCGAAAGCGACTTTCTGGACGATGTACTGACGCTCAGATGCGAAAGCGTGGGGAGCAAACAGG
>AB231074.1.1387
TACGGAGGGGGCAAGCGTTATTCGGAATTATTGGGTGTAAAGCGCATGTAGGCGGTATGGTGTGTCAGATGTGAAAGCTCGAGGCTCAACCTCGAAAGCGCATTTGAAACTGCCATACTTGAGTCTCGGAGGGGAAAGTGGAATTCCCAGTGTAAAGGTGGAATTTGTAGATATTGGGAGGAACACCGGTGGCGAAAGCGACTTTCTGGACGATGACTGACGCTCAGATGCGAAAGCGTGGGGAGCAAACAGG
>AB231075.1.1341
TACGGGGGGCGCAAGCGTTACTCGGAATCACTGGGCGTAAAGGGAGCGTAGGCGTCCTCGTAAGTCCCCTGTGAAATCCGTCGGCTTAACCGACGAACTGCAGGAGAAACTACGAGGATAGAGTGCGGAAGAGGTCGGTGGAATAGGCGGTGTAGGGGTAAAATCCGTAGAGATCGCCTGGAATACCAACGGCGAAGGCAACCGACTGGGACGCTACTGACGCTGAGGCTCGAAAGCGCGGGGAGCAAACAGG
>AB231076.1.1341
TACGGAGGGTGCAAGCGTTACTCGGAATTACTGGGCGTAAAGGGTGCGTAGGCGGGTTGTCAAGTCTTAAGTGAAATCCAACAGCTTAACTGTTGAACTGCTTAGGAAACTGGCAGCCTAGAGTAAGGGAGAGGTAGATGGAATTGGTGGTGTAGGGGTAAAATCCGTAGATATCACCAGGAATACTCATTGCGAAGGCGATCTACTGGAACTTAACTGACGCTGAGGCACGAAAGCGTGGGGAGCAAACAGG
>AB231079.1.1382
TACGAAATGTGCGAGCGTTGTTCGGAATCACTGGGCATAAAGGGTGCGTAGGCGGTGCGCCAAGTCGGGTGTGAAATCCCTCCGCTCAACGGAGGAACCGCACTCGATACTAGCGTGCTAGAGGGTAAAAGGGGCAAGCGGAATTCTAGGTGTAGCGGTGGAATGCGTAGATATCTGGGAGAACGCCGAGGGCGAAGGCAGCTTGCTGGGTTACTTCTGACGCTGAGGCACGAAAGCTAGGGGAGCAAACAGG
>AB231080.1.1361
TACAGAGACTGCGAGCGTTACTCGGATTCACTGGGCGTAAAGGGAGCGTAGGCGGGCGGGTGTGTTGGATGTGAAATGCCGGGGCTTAACTCCGGCGCCGCGTCTGAAACTATTCGTCTGGAGACTCGGAGGGGTGAATGGAATTCCTGGTGGAGCAGTGAAATGCGTAGATATCAGGAGGAACACCGACGGCGAAGGCAGTTCACTGGACGAGGTCTGACGCTGAGGCTCGAAAGCATGGGTAGCAAAAGGG
>AB231081.1.1365
TACGTAGGGGGCGAGCGTTGTCCGGAATTACTGGGCGTAAAGGGCACGCAGGCGGATTTATGAGTCAGCTGTAAAAGCCGGGGGCTTAACTTTCGGATGTCGGCTGATACTGTAAGTCTAGAGTATGTGAGAGGGAAGTGGAATTCCCGGTGTAGCGGTGAAATGCGTAGATATCGGGAGGAACACCAGTGGCGAAGGCGGCTTCCTGGCACAAGACTGACGCTCATGTGCGAAAGCCAGGGTAGCGAACGGA
>AB231082.1.1385
TACGTAGGACCCAAGCGTTATCCGGAGTGACTGGGCGTAAAGAGTTGCGTAGGCGGTGTATTAAGCGAGTGATGAAAACTGGTGGCTCAACCATCAGCCTATCACTCGAACTGGTATGCTCGAGAATAGTAGAGGTTACTGGAATTACTAGTGTAGGAGTGAAATCCGTAGATATTAGTAGGAACACCAATGGCGTAGGCAGGTAACTGGACTATTTCTGACGCTAAGGCACGAAAGCGTGGGGAGCGAACGGG
>AB231158.1.1425
TACGAAGGGTGCAAGCGTTAATCGGAATTACTGGGCGTAAAGCGCGCGTAGGTGGTTCGTTAAGTTGGATGTGAAAAGCCCCGGCTCAACCTGGGAACTGCATCCAAAACTGGCGAGCTAGAGTACGTAGAGGTGGTGATTCCTGTGTAGCGGTGAATGCGTAGATATAGGAAGGACACCAGTGGCGAAGCGGACACCTGCTGATACTGACACTGAGTGCGAAGCGTGGGAGCAACAG
>AB231159.1.1430
TACGTAAGGTGCGAGCGTTAATCGGAATTACTGTGCGTAAAGCGTGCGCAGGCGGTTATGTAGACAGATGTGAATCCCCGGTCTCAACCTGGACTGCATTGTGACTGCATGGCTAGAGTACGGGTAGAGGGGGATGATTCCGCGTGTAGCAGTGAATGCGTAGATATGCGGAGGAACACCGATGGCGAAGGCATCCCTGGACTGTACTGACGCTCATGCACGAAAGCGTGGGAGCAACA
>AB231289.1.1354
TACGGAGGATGCAAGCGTTATCCGGATTTATTGGGTTTAAAGGGTGCGTAGGTTGACTGGTAAGTCAGCGGTGAAATCCTGTTGCTTAACAACAGCACTGCCGTTGAAACTGCCGGTCTTGAGTGTAAACGAGGCAGGCGGAATTCGTAATGTAGCGGTGAAATGCATAGATATTACGAAGAACCCCGATAGCGCAGGCAGCTTGCCAGGCTACAACTGACACTGAAGCACGAAAGTGTGGGTATCAAACAGG
>AB231290.1.1346
TACGGAGGATGCGAGCGTTATCCGGATTTATTGGGTTTAAAGGGTGCGTAGGTCGTCTGTTAAGTCAGCGGTGAAATCTCGACGCTTAACGTCGAAATTGCCGTTGAAACTGCCGGACTTGAGTGTAAACGAGGCAGGCGGAATTCGTAGTGTAGCGGTGAAATGCATAGATATTACGAAGAACCCCAATAGCGCAGGCAGCTTGCCAGGCTACCACTGACACTGAAGCACGAAAGTGCGGGAATCAAACAGG
>AB231319.1.1598
TTCCAGCTCTGTAAGCGTATACCCAAGTTGTTGCAGTTAAAACGCTCGTAGTCGGAACTTGGCGGGCGAGACAGGGCGTCTTCGCGGACGGACCTGGGTCGGCCGCCTTTGTGGAGGGGGGCGCGGGGCTGCTTGATTGCGGTTTCGTTGTCGCTGCCACCGTTTACTGTGAAAAAATTAGAGTGTTCAAAGCGGGCGTTTGCCATGAATAACTTAGCATGGAATAATAGAATAGGACCTGTGTTCTGTTTTGTTGGTTTGTGAGAACTGGGTAATGATTAAGAGGGACGGTTGGGGGCATTTGTATTCCGGCGTCAGAGGTGAAATTCTTGGATTGTCGGAAGACAAACGGCTGCGAAAGCGTCTGCCAAGGACGTTTTCATTGATCAAGAACGAAAGTAAGGGGATCGAAGACG
>AB231320.1.1654
TTCCAGCTCTGTAAGCGTATACCCAAGTTGTTGCAGTTAAAACGCTCGTAGTCGGAAGTTGGCGGGCGAGACAGGGCGTCTTCGCGGACGGATCTGGGTCGGCCGCCTTTGTGGAGGGGGGCGCGTGGCCGCTTGAGTGCGTGCTGCGTTGCCGCTGCCACCGTTTACTGTGAAAAAATTAGAGTGTTCAAAGCAGGCATTTGCCATGAATACCTTAGCATGGAATAATAGAATAGGACCTGTTTCCTGTTTTGTTGGTTTGTGAGGATCGGGTAATGATTAAGAGGGACGGTTGGGGGCATTTGTATTCCGGCGTCAGAGGTGAAATTCTTGGATTGTCGGAAGACAAACGGCTGCGAAAGCGTCTGCCAAGGACGTTTTCATTGATCAAGAACGAAAGTAAGGGGATCGAAGACG
>AB231323.1.1647
TTCCAGCTCTGTAAGCGTATACCCAAGTTGTTGCAGTTAAAACGCTCGTAGTCGGAACTTGGCGGGCGAGACAGGGCGTCTTCGCGGACGGACCTGGGTCGGCCGCCTTTGTGGAGGGGGGCACGATGCTGCTTGATTGCGGTGTCGTTGTCGCTGCCACCGTTTACTGTGAAAAAATTAGAGTGTTCAAAGCGGGCGTTTGCCATGAATACCTTAGCATGGAATAATAGAATAGGACCTGTGTTCTGTTTTGTTGGTTTGTGAGGACCGGGTAATGATTAAGAGGGACGGTTGGGGGCATTTGTATTCCGGCGTCAGAGGTGAAATTCTTGGATTGTCGGAAGACAAACGGCTGCGAAAGCGTCTGCCAAGGACGTTTTCATTGATCAAGAACGAAAGTAAGGGGATCGAAGACG
>AB231324.1.1656
TTCCAGCTCTGTAAGCGTATACCCAAGTTGTTGCAGTTAAAACGCTCGTAGTCGGAAGTTGGCGGGCGAGACGGGGCGTCTTCGCGGACGGACCCGGGTTGGCCGCCTTTGTGGAGGGGGGCGCTGGGCCGCTTGAGTGCGGACTAGTTGCCGCTGCCACCGTTTACTGTGAAAAAATTAGAGTGTTCAAAGCGGGCGTTTGCCATGAATACCTTAGCATGGAATAATAGAATAGGACCTGTGTTCTGTTTTGTTGGTTTGTGAGGACCGGGTAATGATTAAGAGGGACGGTTGGGGGCATTTGTATTCCGGCGTCAGAGGTGAAATTCTTGGATTGTCGGAAGACAAACGGCTGCGAAAGCGTCTGCCAAGGACGTTTTCATTGATCAAGAACGAAAGTAAGGGGATCGAAGACG
>AB231325.1.1653
TTCCAGCTCTGTAAGCGTATACCCAAGTTGTTGCAGTTAAAACGCTCGTAGTCGGAAGTTGGCGGGCGAGACGGGGCGTCTTCGCGGACGGACCCGGGTCGGCCGCCTTTGTGGAGGGGGGCGCGGGGCCGCTTGAGTGCGGTACCGTTGCCGCTGCCACCGTTTACTGTGAAAAAATTAGAGTGTTCAAAGCGGGCGTTTGCCATGAATACCTTAGCATGGAATAATAGAATAGGACCTTGTTCTATTTTGTTGGTTTGTGAGGACTGGGTAATGATTAAGAGGGACGGTTGGGGGCATTTGTATTCCGGCGTCAGAGGTGAAATTCTTGGATTGTCGGAAGACAAACGGCTGCGAAAGCGTCTGCCAAGGACGTTTTCATTGATCAAGAACGAAAGTAAGGGGATCGAAGACG
>AB231330.1.1459
TACGGAGGGTGCGAGCGTTAATCGGAATTACTGGGCGTAAAGCGTACGCAGGCGGTTTGTTAAGCGAGATGTGAAAGCCCCGGGCTTAACCTGGGAACTGCATTTCGAACTGGCAAACTAGAGTGTGATAGAGGGTGGTAGAATTTCAGGTGTAGCGGTGAAATGCGTAGAGATCTGAAGGAATACCGATGGCGAAGGCAGCCACCTGGGTCAACACTGACGCTCATGTACGAAAGCGTGGGGAGCAAACAGG
>AB231472.1.1394
GACGGAGGGGGCTAGCGTTGTTCGGAATTACTGGGCGTAAAGAGTGCGTAGGCGGTTTAGTAAGTTGGAAGTGAAAGCCCGGGGCTTAACCTCGGAATTGCTTTCAAAACTACTAATCTAGAGTGTAGTAGAGGATGATGGAATTCCTAGTGTAGAGGTGAAATTCTTAGATATTAGGAGGAACACCGGTGGCGAAGGCGGTCATCTGGGCTACAACTGACGCTAATGCACGAAAGCGTGGGGAGCAAACAGG
>AB231588.1.1273
TACGGAGGACACAAGCGTTATCCGGATTTATTGGGTTTAAAGGGTGCGTAGGCGGTTTATTAAGTCAGTAGTGAAATATTACAGCTTAACTGTTAAAATGGCTATTGATACTGGTAGACTTGAATGAGATTGGAGTAACTGGAATGTGTGGTGTAGCGGTGAAATGCATAGATATTACACAGAACACCGATCGCGAAAGCAGGTTACTAAGTCTATACTGACGCTGAGGCACGAAAGCGTGGGGAGCAAACAGG
>AB231596.1.1272
TACGGAGGACACAAGCGTTATCCGGATTTATTGGGTTTAAAGGGTGCGTAGGCGGTTTATTAAGTCAGTAGTGAAATATTGCAGCTTAACTGTTAAAATGGCTATTGATACTGTAGACTTGAGTGAGATTGGAGTAGCTGGAATGTGTGGTGTAGCGGTGAAATGCATAGATATTACACAGAACACCGATCGCGAAAGCAGGTTACTAAGTCTATACTGACGCTGAGGCACGAAAGCGTGGGGAGCAAACAGG
>AB231601.1.1274
TACGGAGGACACAAGCGTTATCCGGATTTATTGGGTTTAAAGGGTGCGTAGGCGGTTTATTAAGTCAGTAGTGAAATATTACAGCTTAACTGTTAAAATGGCTATTGATACTGGTAGACTTGAGTGAGATTGGAGTAAAATGGAATGTGTGGTGTAGCGGTGAAATGCATAGATATTACACAGAACACCGATCGCGAAAGCAGGTTACTAAGTCTATACTGACGCTGAGGCACGAAAGCGTGGGGAGCAAACAGG
>AB231602.1.1272
TACGGAGGACACAAGCGTTATCCGGATTTATTGGGTTTAAAGGGTGCGTAGGCGGTTTATTAAGTCAGTAGTGAAATATTACAGCTTAACTGTTAAAATGGCTATTGATACTGGTAGACTTGAGTGAGATTGGAGTAAACTGGAATGTGTGGTGTAGCGGTGAAATGCATAGATATTACACAGAACACCGATCGCGAAAGCAGGTTACTAAGTCTATACTGACGCTGAGGCACGAAAGCGTGGGGAGCAAACAGG
>AB231786.1.1486
TACGTAGGGGGCGAGCGTTGTCCGGAATTATTGGGCGTAAAGCGCGCGCAGGCGGCTCCTTAAGTCTGGTGTGAAAGCCCGCGGCTCAACCGCGGAGGGTCATTGGAAACTGGGGAGCTTGAGTGCAGGAGAGGAGAGTGGAATTCCACGTGTAGCGGTGAAATGCGTAGAGATGTGGAGGAACACCGGTGGCGAAAGCGGCTCTCTGGCCTGTAACTGACGCTGAGGCGCGAAAGCGTGGGGAGCAAACAGG
>AB231802.1.1477
TACGGAGGGTGCGAGCGTTGTTCGGAATTATTGGGCGTAAAGCGCGTGTAGGCGGTTTGATAAGTCTGATGTGAAAGCCCCGGGCTCAACCCGGGAAGTGCATTGGAAACTGTCAGACTTGAATACGGGAGAGGGCAGTGGAATTCCTAGTGTAGGAGTGAAATCCGTAGATATTAGGAGGAACACCGGTGGCGAAGGCGGCTGCCTGGACCGATATTGACGCTGAGACGCGAAAGCGTGGGGAGCAAACAGG
>AB231805.1.1446
TACGTAGGGCGCAAGCGTTGTCCGGAATTATTGGGCGTAAAGAGCTCGTAGGCGGCTTGTCGCGTCGGTTGTGAAAGCCCGGGGCTTAACCCCGGGTCTGCAGTCGATACGGGCAGGCTAGAGTTCGGTAGGGGAGATCGGAATTCCTGGTGTAGCGGTGAAATGCGCAGATATCAGGAGGAACACCGGTGGCGAAGGCGGATCTCTGGGCCGATACTGACGCTGAGGAGCGAAAGCGTGGGGAGCGAACAGG
>AB231807.1.1455
ATACGTAGGGTGCGAGCGTTGTCCGGAATTATTGGGCGTAAAAGAGCTCGTAGGCGGCCTGTCGCGTCGGATGTGAAAAGCCCGGGGGCTTAACCCCGGGTCTGCATTCGATACGGGCAGGCTAGAGTGTGGTAGGGGAGATCGGAATTCCTGGTGTAGCGGTGAAATGCGCAGATATCAGGAGGAACACCGGTGGCGAAGGCGGATCTCTGGGCCATTACTGACGCTGAGGAGCGAAAGCGTGGGGAGCGAACAGG
>AB231857.1.1490
GACAGAGGTGGCAAGCGTTGCTCGGATTCACTGGGCTTAAAGGGCGCGTAGGTGGCCTTGCAAGTCTGAGGTGTAATTTCATAGCTTAACTATGGAACTGCCTTTGAAACTGCAAGGCTTGAGTCAGGTAGAGGAAGGCGGAATTCCCGGTGTAGCGGTGAAATGCGTAGATATCGGGAAGAAGGCCGGTGGCGTAGGCGGCCTTCTGGGCCTGCACTGACACTGAGGCGCGAAAGCGTGGGGAGCAAACAGG
>AB231858.1.1461
GACAGAGGTGGCAAGCGTTGCTCGGATTCACTGGGCTTAAAGGGCGCGTAGGTGGTTTTGTAAGTCTAAGGTGGAATTCCACAGCTTAACTGTGGGACTGCCTTTGATACTGCAAGGCTTGAGTCAGGCAGAGGAGGGCGGAATTCCCGGTGTAGCGGTGAAATGCGTAGATATCGGGAGGAAGGCCTGTGGCGAAGGCGGCCCTCTGGGCCTGCACTGACACTGAGGCGCGAAAGCGTGGGGAGCAAACAGG
>AB231905.1.1516
TACGTAGGGGGCGAGCGTTGTCCGGAATTATTGGGCGTAAAGCGCGCGCAGGCGGTCTTTTAAGTCTGATGTGAAATCCCGCGGCTCAACCGCGGGCGGTCATTGGAAACTGGAGGACTTGAGTGCAGAAGAGGAGAGTGGAATTCCACGTGTAGCGGTGAAATGCGTAGAGATGTGGAGGAACACCAGTGGCGAAGGCGACTCTCTGGTCTGTAACTGACGCTGAGGTGCGAAAGCATGGGTAGCGAACAGG
>AB231928.1.1398
TACGAAGGGGGCTAGCGTTGCTCGGAATCACTGGGCGTAAAGGGTGCGTAGGCGGGTCTTTAAGTCAGGGGTGAAATCCTGGAGCTCAACTCCAGAACTGCCTTTGATACTGAAGATCTTGAGTTCGGGAGGTGAGTGGAACTGCGAGTGTAGAGGTGAAATTCGTAGATATTCGCAAGAACACCAGTGGCGAAGGCGGCTCACTGGCCCGATACTGACGCTGAGGCACGAAAGCGTGGGGAGCAAACAGG
>AB231933.1.1364
TACGTAGGATCCGAGCATTATCCGGAGTGACTGGGCGTAAAGAGTTGCGTAGGTGGTCTTATAAGCAGGTAGTGAAATCTGGTGGCTCAACCATTCAGACTACTACCTGAACTGTGAGACTTGAGAGTAGCAGAGGTAACTGGAATTTCTTGTGTAGGAGTGAAATCCGTAGATATAAGAAGGAACACCAATGGCGTAGGCAGGTTACTGGGCTATTTCTGACACTAAGGCACGAAAGCGTGGGGAGCGAACCGG
>AB231946.1.1467
TACGAAGGGGGCTAGCGTTGCTCGGAATCACTGGGCGTAAAGCGCACGTAGGCGGATCTTTAAGTCAGGGGTGAAATCCCAAGGCTCAACCTTGGAACTGCCTTTGATACTGGGGATCTCGAGTCCGGAAGAGGTTGGTGGAACTGCGAGTGTAGAGGTGAAATTCGTAGATATTCGCAAGAACACCAGTGGCGAAGGCGGCCAACTGGTCCGGTACTGACGCTGAGGTGCGAAAGCGTGGGGAGCAAACAGG
>AB231993.1.1477
TACGAAGGGGGCTAGCGTTGCTCGGAATCACTGGGCGTAAAGGGTGCGTAGGCGGGTTTTTAAGTCAGAGGTGAAATCCTGGAGCTCAACTCCAGAACTGCCTTTGATACTGGGAATCTTGAGTATGGAAGAGGTGAGTGGAACTGCGAGTGTAGAGGTGAAATTCGTAGATATTCGCAAGAACACCAGTGGCGAAGGCGGCTCACTGGTCCATAACTGACGCTGAGGCACGAAAGCGTGGGGAGCAAACAGG
>AB232162.1.1643
TTCCAGCTCTCGTAATGTATAGAATTATTGTTGCGATTAAAAAGTTCGTAGTTGGATTGTCACGCGGGCATGGGTCCACCTTCGTGGTGCGTACTCAATGCCCGCATTTTGTTGGTTTGCGCGGCGTTGCTTCGGTGGCGTCGTGTTGCCAACAGGATTACTTTGAACGGCTCAAGTGCTCAAAGCGAGTCTTATGACTGAATACCGGTGCATGGAATAATGGAACAAGGTTGCGGCCGAGTTTTATTGGTTTTGTCGGCTGAAACAATGGTTAACAGGAACAGCCGGGGGCATTCGTATCGCTGCGCGAGAGGTGAAATTCGTGGACCGTAGCGAGACGTCCGACAGCGAAGGCATTTGCCAAGAGTGTTTTCATTAATCAAGAACGAAAGTCAGAGGTTCGAAGGCG
>AB232339.1.1373
TACGAAGGGGGCTAGCGTTGTTCGGAATTACTGGGCGTAAAGCGCACGTAGGCGGATTGTTAAGTGAGGGGTGAAATCCCAGGGCTCAACCCTGGAACTGCCTTTCATACTGGCAATCTTGAGTATGGAAGAGGTGAGTGGAATTCCGAGTGTAGAGGTGAAATTCGTAGATATTCGGAGGAACACCAGTGGCGAAGGCGGCTCACTGGTCCATTACTGACGCTGAGGTGCGAAAGCGTGGGGAGCAAACAGG
>AB232360.1.1285
TACTGAAGGTGCAAGCGTTAATCGGAATCACTGGGCGTAAAGCGCTCGTAGGTGGCTTTGTAAGTTAGGTGTGAAAGCCCACGGCTCAACCGTGGAATTGCACTTGATACTGCATGGCTAGAGTATAGGAGAGGGAAGTGGAATTTCTGGTGTAGGAGTTAAATCCGTAGAGATCAGAAGGAACACCGGTGGCGAAGGCGACTTCCTGTACTATAACTGACACTAAGGAGCGAAAGCGTGGGGAGCAAACAGG
>AB232361.1.1290
TACTGAAGGTGCAAGCGTTAATCGGAATCACTGGGCGTAAAGCGCTCGTAGGTGGCTTTGTAAGTCAGGTGTGAAAGCCCACGGCTCAACCGTGGAATTGCACTTGATACTGCATGGCTAGAGTATAGGAGAGGGAAGTGGAATTTCTGGTGTAGGAGTTAAATCCGTAGAGATCAGAAGGAACACCGGTGGCGAAGGCGACTTCCTGGACTATCACTGACACTGAGGAGCGAAAGCTGTGGGGAGCAAACAGG
>AB232362.1.1289
TACGGAGGGTGCGAGCGTTAATCGGAATCACTGGGCGTAAAGCGTGCGTGGGCGGCGTGGAAAGTCAGACGTGAAAACCCTCGGCTCAACCGAGGAATTGCGTTTGAAACTGCCATGCTAGAGTCTCGGAGAGGTTGGCGGAATTCCAGGTGTAGGAGTGAAATCCGTAGATATCTGGAGGAACACCGGTGGCGAAGGCGGCCAACTGGACGAGTACTGACGCTGAGGTACGAAAGCGTGGGGAGCAAACAGG
>AB232530.1.1340
TACGGAGGGTGCAAGCGTTACTCGGAATCACTGGGCGTAAAGCGCGCGCAGGCGGCTATTTAAGTTGGATGTGAAAGCCTACGGCTCAACCGTAGAACTGCATCCAAAACTATTTAGCTAGAGTGTGGGAGAGGAAGATGGAATTAGTTGTGTAGGGGTAAAATCCGTAGAGATAACTAGGAATACCAAAAGCGAAGGCAATCTTCTGGAACACTACTGACGCTGAGGCGCGAAAGCGTGGGGAGCAAACAGG
>AB232531.1.1340
TACGGAGGGTGCAAGCGTTAATCGGAATTACTGGGCGTAAAGCGTGCGTAGGTGGTTTATTAAGTCAGGTGTGAAAGCCCCGAGCTCAACTTGGGAACTGCATTTGAAACTGGTAAACTAGAGTATGGTAGAGGGAAGTGGAATTCCACATGTAGCGGTGAAATGCGTAGAGATGTGGAGGAACACCGGTGGCGAAGGCGACTTCCTGGACCAATACTGACACTGAGGTACGAAAGCGTGGGTAGCAAACGGG
>AB232532.1.1340
TACGGAGGGTGCAAGCGTTAATCGGAATTACTGGGCGTAAAGCGTGCGTAGGTGGTTTATTGAGTCAGATGTGAAAGCCCCGAGCTTAACTTGGGAACTGCATTTGAAACTGGTAGACTAGAGTATGGTAGAGGGAAGTGGAATTCCACCATGTAGCGGTGAAATGCGTAGATATGTGGAGGAACACCAGTGGCGAAGGCGACTTCCTGGACCAATACTGACACTGAGGTACGAAAGCGTGGGTAGCAAACGGG
>AB232533.1.1357
TACGGAGGATCCAAGCGTTATCCGGAATCATTGGGTTTAAAGGGTCCGTAGGTGGACAATTAAGTCAGGGGTGAAAGTTTGCAGCTCAACTGTAAAATTGCCTTTGATACTGGTTGTCTTGAATTATTGTGAAGTGGTTAGAATATGTAGTGTAGCGGTGAAATGCATAGATATTACATAGAATACCAATTGCGAAGGCAGATCACTAACAATATATTGACACTGATGGACGAAAGCGTGGGGAGCGAACAGG
>AB232534.1.1306
TACGTATGTCTCAAGCGTTACCCGGAATCACTGGGTGTAAAGGGTTCGTAGGCGGTTTAAAAAGTTGAATATGAAAGACCGAGGCTCAACCTCGTGTTTGTCTTCAAAACTGTTAAACTAGAATCAGGGAGAGGTAAGCGGAATTCTGTGTGTAGGGGTGCAATCCGTAGATACACAGAGGAACACCAAAAGCGAAGGCAGCTTACTGGAACTGTATTGACGTTCATGAACGAAAGCGTGGGTAGCGAAAAGG
>AB232535.1.1351
TACGGAGGGTGCAAGCGTTATCCGGAATCATTGGGTTTAAAGGGTCCGTAGGCGGACTATTAAGTCAGAGGTGAAATCCCACAGCTCAACTGTGGAACTGCCTTTGATACTGGTAGTCTTGAGTTATATGGAAGTAGATAGAATGTGTAGTGTAGCGGTGAAATGCATAGATATTACACAGAATACCGATTGCGAAGGCAGTCTACTACGTATATACTGACGCTAAGGGACGAAAGCGTGGGGAGCGAACAGG
>AB232551.1.1246
GACGTAGGGGGCGAGCGTTGTCCGGAATTACTGGGCGTAAAGAGCGTGTAGGCGGGTATTTAAGTCAGGTGTGAAAGACCGGGGCTCAACTCCGGGGTTGCACTTGAAACTGGATATCTTGAGGGCAGGAGAGGAAAGTGGAATTCCTGGTGTAGCGGTGAAATGCGTAGATATCAGGAGGAACACCGGTGGCGAAGGCGGCTTTCTGGACTGACCCTGACGCTGAGACGCGAAAGCGTGGGGAGCAAACAGG
>AB232581.1.1517
TACGTAGGGGGCGAGCGTTGTCCGGAATTACTGGGTGTAAAGGGCGTGTAGGCGGTGAAGCAAGTTATCGGTAAAAACCCTGAGCTCAACTTAGGGCTTGCCGATAAAACTGCCTCACTTGAGTGCAGGAGAGGGAAGTGGAATTCCCGGAGTAGCGGTGAAATGCGTAGATACCGGGAGGAACACCAGTGGCGAAGGCGGCTTCCTGGCCTGTAACTGACGCTGAGGCGCGAAAGCTGGGGGAGCGAACGGG
>AB232669.1.1787
TTCCAGCTCCAATAGCGTATATTAAAGTTGTTGCGGTTAAAACGCTCGTAGTTGGACCTCTGCTAAGGACGACTGGTCCGCCCTCTGGGTGAGTATCTGGCTCGGGCTGGGCATCTTCTTGGAAAGCGTTGCTGCGCTTGACTGTGTGGCACGGTCTCCAGGACTTTTACTTTGAGGAAATTAGAGTGCTTCAAGCAGGCGCATGCCCTGAATATGCTAGCATGGAATAATATGATAGGACCTCAGTCCTATTTTGTTGGTTTCTAGAGCTGAGGGAATGATTAATAGGGATAGTTGGGGGCATCCGTACTTAGCTGTCAGAGGTGAAATTCTTGGATTCGATAAAGATGGACTACTGCGAAAGCATTTGCCATGGATGTTTTCATTGATCAAGAACGAAAGTTAGGGGATCGAAGACG
>AB232785.1.1455
AACGTAGGGGGCGAGCGTTGTCCGGAATTACTGGGCGTAAAGGGCGCGTAGGCGGTTATCCAAGTCAGGGGTGAAAACTCTGGGCTCAACTCAGAGCCTGCCTCTGAAACTGGGTGACTTGAGGGCAGGAGAGGGGAGTGGAATTCCCAGTGTAGCGGTGAAATGCGTAGATATTGGGAGGAACACCAGTGGCGAAGGCGACTCTCTGGCCTGTTACTGACGCTGAGGCGCGAAAGCGTGGGGAGCAAACGGG
>AB232801.1.1482
TACGGAGGGTGCGAGCGTTATTCGGAATTACTGGGCGTAAAGGGCGAGTAGGCGGCGGGATAAGTCTGATGTGAAAGCCCCGGGCTTAACCTGGGAAGTGCATTGGAGACTGTTTCGCTTGAGTACCGGAGAGGAAGGGGGAATTCCCGGTGTAGAGGTGAAATTCGTAGAGATCGGGAGGAATACCAGTGGCGAAGGCGCCCTTCTGGACGGTTACTGACGCTGAGACGCGAAAGCGTGGGGAGCAAACAGG
>AB232802.1.1455
TACGTAGGTGGCGAGCGTTGTCCGGAATTACTGGGCGTAAAGGGCGCGCAGGCGGCCTGTTAAGTCGGACGTGAAATCCCCTGGCTCAACTGGGGGAGGTCGTTCGAAACTGGCGGGCTTGAGTGCGGGAGAGGGAAGCGGAATTCCCGGTGTAGCGGTGAAATGCGTAGATATCGGGAGGAACACCAGTGGCGAAGGCGGCTTCCTGGACCGCAACTGACGCTGAGGCGCGAAAGCTGGGGGAGCGAACAGG
>AB232805.1.1457
TACGTAGGTGGCGAGCGTTGTCCGGAATTACTGGGCGTAAGGGGCGCCCAGGCGGCCTGTTAAGTCGGACGTGAAATCCCCTGGCTCAACTGGGGGAGGTCGTTCGAAACTGGCGGGCTTGAGTGCGGGAGAGGGAAGCGGAATTCCCGGTGTAGCGGTGAAATGCGTAGATATCGGGAGGAACACCAGTGGCGAAGGCGGCTTCCTGGACCGTAACTGACGCTGAGGCGCGAAAGCTGGGGGAGCGAACAGG
>AB232807.1.1453
TACGTAGGTGGCAAGCGTTGTCCGGAATTACTGGGCGTAAAGGGCGAGTAGGCGGTTAATCAAGTCAGATGTGAAAACTCCGGGCTCAACCGGGAGATTGCATCTGATACTGAATAACTTGAGTGCAGGAGAGGGCAGTGGAATTCCTAGTGTAGCGGTGAAATGCGTAGATATTAGGAGGAACACCAGTGGCGAAGGCGGCTGCCTGGACTGTAACTGACGCTGAGGCGCGAAAGCGTGGGGAGCAAACAGG
>AB232813.1.1413
TACGAAGGGAGCTAGCGTTGTTCGGAATTACTGGGCGTAAAGGGCGCGTAGGCGGTCAGGCAAGTCAGGTGTGAAAGCCCTGGGCTCAACCCGGGAATTGCGCTTGATACTACTTGGCTTGAATTCGGGAGAGGTTGGTGGAATTCCCAGTGTAGAGGTGAAATTCGTAGAGATTGGGAAGAACACCCGTGGCGAAGGCGGCCAACTGGACCGACATTGACGCTGAGGCACGAAAGCGTGGGGAGCAAACAGG
>AB232814.1.1511
TACGGGGGTGGCGAGCGTTACTCGGATTTATTGGGTGTAAAGGGCAGGTAGGCGTCCTGATCAAGTTTCAGGTGAAATCCTGCGGCTCAACCGCAGAACTGCCTGAAAAACTGTCAGGATTGAGGCCAGAAGAGGAGAGCGGAATTCCCGGTGTAAGGGTGAAATCTGTAGATATCGGGAGGAACACCAGTGGCGAAAGCGGCTCTCTGGTCTGGCTCTGACGCTGAACTGCGAAAGCTCGGGGAGCAAACAGA
>AB232816.1.1382
AACGTAGGGGGCGAGCGTTGTCCGGAATTACTGGGCGTAAAGGGCGCGCAGGCGGTTATACAAGTCAGAGGTGAAACCCCCCGGCTCAACCGGAGGCCTGCCTCTGAAACCGTATGACTTGAGGGCAGGAGAGGGGAGTGGAATTCCCGGTGTAGCGGTGATATGCGTAGATATCGGGAGGAACACCAGTGGCGAAGGCGGCTCTCTGGCCTGTTTCTGACGCTGAGGCGCGAAAGCGTGGGTAGCGAACGGG
>AB232817.1.1371
TACGTAGGTGGCGAGCGTTGTCCGGAATTACTGGGCGTAAAGGGCGCGTAGGCGGTTAATTAAGTCAGATGTGAAAACCCGGGGCTTAACTTCGGGATTGCATTTGAAACTGGATAGCTTGAGTGCAGGAGAGGTAAGTGGAATTCCTAGTGTAGCGGTGAAATGCGTAGATATTAGGAGGAACACCAGTGGCGAAGGCGACTTACTGGACTGTAACTGACGCTGAGGCGCGAAAGCGTGGGGAGCAAACAGG
>AB232821.1.1515
TACGGGGGTGGCGAGCGTTACTCGGATTTATTGGGTGTAAAGGGCAGGTAGGCGTCCTGTCAAGTTTCAGGTGAAATCCTGCGGCTCAACCGCAGAACTGCCTGAAAAACTGTCAGGATTGAGGCCGGAAGAGGAGAGCGGAATTCCCGGTGTAAGGGTGAAATCTGTAGATATCGGGAGGAACACCAGTGGCGAAAGCGGCTCTCTGGTCCGGCTCTGACGCTGAACTGCGAAAGCTCGGGGAGCAAACAGG
>AB233029.1.1493
TACGTATGGTGCAAGCGTTATCCGGATTTACTGGGTGTAAAGGGAGCGTAGACGGAGAGGCAAGTCTGATGTGAAAACCCGGGGCTCAACCCCGGGACTGCATTGGAAACTGTTTTTCTAGAGTGTCGGAGAGGTAAGTGGAATTCCTAGTGTAGCGGTGAAATGCGTAGATATTAGGAGGAACACCAGTGGCGAAGGCGGCTTACTGGACGATGACTGACGTTGAGGCTCGAAAGCGTGGGGAGCAAACAGG
>AB233209.1.1494
TACGGAGGGTGCGAGCGTTAATCGGAATTACTGGGCGTAAAGGGTGCGTAGGTTGTTTATTAAGTTATCTGTGAAATCCCTGGGCTTAACCTGGGGCGGTCAGATAATACTGGTAGACTCGAGTATAGGAGAGGGTAGTGGAATTTCCGGTGTAGCGGTGAAATGCGTAGAGATCGGAAGGAACACCAGTGGCGAAGGCGGCTACCTGGCCTAATACTGACACTGAGGCACGAAAGCGTGGGGAGCAAACAGG
>AB233210.1.1422
TACGGAGGGTGCGAGCGTTAATCGGAATTACTGGGCGTAAAGGGTGCGTAGGTTGTTTATTAAGTTATCTGTGAAATCCCTGGGCTTAACCTGGGGCGGTCAGATAATACTGGTAGACTCGAGTATGGGAGAGGGTAGTGGAATTTCCGGTGTAGCGGTGAAATGCGTAGAGATCGGAAGGAACACCAGTGGCGAAGGCGGCTACCTGGCCTAATACTGACACTGAGGCACGAAAGCGTGGGGAGCAAACAGG
>AB233297.1.1327
CACCGGCAGCTCAAGTGGTAGCCATTTTTATTGGGCCTAAAGCGTTCGTAGCCGGTTTGATAAGTCTCTGGTGAAATCCCACAGCCTAACTGTGGGAATTGCTGGAGATACTATTAGACTTGAGGTTGGGAGAGGTTAGCGGTACTCCCAGGGTAGGGGTGAAATCCTGTAATCCTGGGAGGACCACCTGTGGCGAAGGCGGCTAACTGGAACAAACCTGACGGTGAGGGACGAAAGCCAGGGGCGCGAACCGG
>AB233303.1.1320
TACCGGCGGCTCGAGTGGTGGCCAATATTACTGGGCTTAAAGCGTCCGTAGCTTGGTCGTTAAGCCTCTGGGGAAATCTTCCGGCTCAACCGGAAGGCGTCTCAGGGGAACTGGCGGCCTAGGGATCGGGAGAGGTGAGAGGTACTCTGGGGGTAGGAGTGAAATCCTGTAATCCTCAGGGGACCACCTGTGGCGAAGGCGTCTCACCAGAACGACTCCGACAGTGAGGGACGAAAGCTGGGGGAGCAAACCGG
>AB233330.1.1454
TACGTAGGTGGCAAGCGTTATCCGGAATTATTGGGCGTAAAGCGCGCGTAGGCGGTTTCTTAAGTCTGATGTGAAAGCCCACGGCTCAACCGTGGAGGGTCATTGGAAACTGGGGAACTTGAGTGCAGAAGAGGAGAGTGGAATTCCATGTGTAGCGGTGAAATGCGCAGAGATATGGAGGAACACCAGTGGCGAAGGCGGCTCTCTGGTCTGTAACTGACGCTGATGTGCGAAAGCGTGGGGATCAAACAGG
>AB233333.1.1454
TACGTAGGTGGCAAGCGTTATCCGGAATTATTGGGCGTAAAGCGCGCGTAGGCGGTTTTTTAAGTCTGATGTGAAAGCCCACGGCTCAACCGTGGAGGGTCATTGGAAACTGGAAAACTTGAGTGCAGAAGAGGAAAGTGGAATTCCATGTGTAGCGGTGAAATGCGCAGAGATATGGAGGAACACCAGTGGCGAAGGCGGCTTTCTGGTCTGCAACTGACGCTGATGTGCGAAAGCGTGGGGATCAAACAGG
>AB233528.1.1736
TTCCAGCTCCAATAGCGTATATTTAAGTTGTTGCAGTTAAAAAGCTCGTAGTTGGACCTTGGGATGGGTCGACCGGTCCGCCTCACGGTGTGCACAGGTCGGCCCGTCCCTTCTGCCGGCGATGCGCTCCTGGCCTTAACTGGCCGGGTCGTGCCTCCGGCGCCGTTACTTTGAAGAAATTAGAGTGCTCAAAGCAAGCCTACGCTCTGCATATATTAGCATGGGATAACACCATAGGATTCCGGTCCTATTGTGTTGGCCTTCGGGATCGGAGTAATGATTAACAGGAACAGTCGGGGGCATTCGTATTTCATAGTCAGAGGTGAAATTCTTGGATTTATGAAAGACGAACAACTGCGAAAGCATTTGCCAAGGATGTTTTCATTAATCAAGAACGAAAGTTGGGGGCTCGAAGACG
>AB233530.1.1736
TTCCAGCTCCAATAGCGTATATTTAAGTTGTTGCAGTTAAAAAGCTCGTAGTTGGACCTTGGGTTGGGTCGACCGGTCCGCCTTCCGGTGTGCACAGGTCGGCCCGTCCCTTCTGCCGGCGATGCGCTCCTGGCCTTAACTGGCCGGGTCGTGCCTCCGGCGCTGTTACTTTGAAGAAATTAGAGTGCTCAAAGCAAGCCTACGCTCTGCATACATTAGCATGGGATAACACCATAGGATTCCGGTCCTATTGTGTTGGCCTTCGGGATCGGAGTAATGATTAACAGGAACAGTCGGGGGCATTCGTATTTCATAGTCAGAGGTGAAATTCTTGGATTTATGAAAGACGAACAACTGCGAAAGCATTTGCCAAGGATGTTTTCATTAATCAAGAACGAAAGTTGGGGGCTCGAAGACG
>AB233532.1.1734
TTCCAGCTCCAATAGCGTATATTTAAGTTGTTGCAGTTAAAAAGCTCGTAGTTGGACCTTGGGTTGGGTCGACCGGTCCGCCTATCGGTGTGCACCGGTCGGCTCGTCCCTTCTGCCGGCGATGCGCTCCTGGTCTTAATTGGCCGGGTCGTGCCTCCGGCGCTGTTACTTTGAAGAAATTAGAGTGCTCAAAGCAAGCCTACGCTCTGTATACATTAGCATGGGATAACATCATAGGATTCTGGTCCTATTGTGTTGGCCTTCGGGATCGGAGTAATGATTAACAGGGACAGTCGGGGGCATTCGTATTTCATAGTCAGAGGTGAAATTCTTGGATTTATGAAAGACGAACAACTGCTAAAGCATTTGCCAAGGATGTTTTCATTAATCAAGAACGAAAGTTGGGGGCTCGAAGACG
>AB233536.1.1736
TTCCAGCTCCAATAGCGTATATTTAAGTTGTTGCAGTTAAAAAGCTCGTAGTTGGACCTTGGGTTGGGCAGGCCGGTCCGCCTCANGGTGTGCACCTGCCTGCTCGTCCCTTCTGCCGGCGATGCGCTCCTGGCCTTAACTGGCCGGGTCGTGCCTCCGGCGCTGTTACTTTGAAGAAATTAGAGTGCTCAAAGCAAGCCTACGCTCTGGATACATTAGCATGGGATAACATCATAGGATTCCGGTCCTATTGTGTTGGCCTTCGGGATCGGAGTAATGATTAACAGGGACAGTCGGGGGCATTCGTATTTCATAGTCAGAGGTGAAATTCTTAGATTTATGAAAGACGAACAACTGCGAAAGCATTTGCCAAGGATGTTTTCATTAATCAAGAACGAAAGTTGGGGGCTCGAAGACG
>AB233537.1.1714
TTCCAGCTCCAATAGCGTATATTTAAGTTGTTGCAGTTAAAAAGCTCGTAGTTGGACCTTGGGACGAGATGATCGGTCCGCCTCACGGTGTGCACCTGTCATGTCGTCCCTTCTACCGGCGATGCGCTCCTGGCCTTAATTGGCCGGGTCGTGCCTCCGGTGCTGTTACTTTGAAGAAATTAGAGTGCTCAAAGCATGCCTACGCTCTGGATACATTAGCATGGGATAACATCATAGGATTTCGATCCTATTCTGTTGGCCTTCGGGATCGGAGTAATGATTAACAGGGACAGTCGGGGGCATTCGTATTTCATAGTCAGAGGTGAAATTCTTGGATTTATGAAAGACGAACAACTGCGAAAGCATTTGCCAAGGATGTTTTCATTAATCAAGAACGAAAGTTGGGGGCTCGAAGACG
>AB233539.1.1736
TTCCAGCTCCAATAGCGTATATTTAAGTTGTTGCAGTTAAAAAGCTCGTAGTTGGACCTTGGGATGAGATGATCGGTCCGCCCTACGGTGTGCACCTGTTATCTCGTCCCTTCTACCGGCGATGCGCTCCTGGCCTTAATTGGCCGGGTCGTGCCTCCGGTGCTGTTACTTTGAAGAAATTAGAGTGCTCAAAGCATGCCTACGCTCTGGATACATTAGCATGGGATAACATCATAGGATTTCGATCCTATTCTGTTGGCCTTCGGGATCGGAGTAATGATTAAGAGGGACAGTCGGGGGCATTCGTATTTCATAGTCAGAGGTGAAATTCTTGGATTTATGAAAGACGAACAACTGCGAAAGCATTTGCCAAGGATGTTTTCATTAATCAAGAACGAAAGTTGGGGGCTCGAAGACG
>AB233541.1.1736
TTCCAGCTCCAATAGCGTATATTTAAGTTGTTGCAGTTAAAAAGCTCGTAGTTGGACCTTGGGTTGGGTCGACCGGTCCGCCTCACGGTGTGCACCGGTTGTCTCGTCCCTTCTACCGGCGATGCGCTCCTGGCCTTAATTGGCCGGGTCGTGCCTCCGGTGCTGTTACTTTGAAGAAATTAGAGTGCTCAAAGCAAGCCTACGCTCTGGATACATTAGCATGGGATAACATCATAGGATTCCGGTCCTATTGTGTTGGCCTTCGGGATCGGAGTAATGATTAACAGGGACAGTCGGGGGCATTCGTATTTCATAGTCAGAGGTGAAATTCTTGGATTTATGAAAGACGAACAACTGCGAAAGCATTTGCCAAGGATGTTTTCATTAATCAAGAACGAAAGTTGGGGGCTCGAAGACG
>AB233544.1.1736
TTCCAGCTCCAATAGCGTATATTTAAGTTGTTGCAGTTAAAAAGCTCGTAGTTGGACCTTGGGTTGAGTCGACCGGTCCGCCTTTNGGTGTGCACCGGTCGTCTCGNCCCTTATGCCGGCGATGCGCTCCTGGCCTTAATTGGCCGGGTCGTGCCTCCGGCGCTGTTACTTTGAAGAAATTAGAGTGCTCAAAGCAAGCCTACGCTCTGTATACATTAGCATGGGATAACATCATAGGATTTCGGTCCTATTGTGTTGGCCTTCGGGATCGGAGTAATGATTAACAGGGACAGCCGGGGGCATTCGTATTTCATAGTCAGAGGTGAAATTCTTGGATTTATGAAAGACGAACAACTGCGAAAGCATTTGCCAAGAATGTTTTCATTAATCAAGAACGAAAGTTGGGGGCTCGAAGACG
>AB233546.1.1736
TTCCAGCTCCAATAGCGTATATTTAAGTTGTTGCAGTTAAAAAGCTCGTAGTTGGACCTTGGGCTGGGTCGGCCGGTCCGCCTCGCGGTGTGCACCGGCCGGCCCGTCCCTTCGGCCGGCGATGCGCTCCTGGCCTTAACTGGCCGGGTCGTGCCTCCGGCGCCGTTACTTTGAAGAAATTAGAGTGCTCAAAGCAAGCCTACGCTCCGGATACATTAGCATGGGATAACACCATAGGATTCCGGTCCTATTGCGTTGGCCTTCGGGATCGGAGTAATGATTAACAGGGACAGCCGGGGGCATTCGTATTTCATAGTCAGAGGTGAAATTCTTGGATTTATGAAAGACGAACAACTGCGAAAGCATTTGCCAAGGATGTTTTCATTAATCAAGAACGAAAGTTGGGGGCTCGAAGACG
>AB233549.1.1736
TTCCAGCTCCAATAGCGTATATTTAAGTTGTTGCAGTTAAAAAGCTCGTAGTTGGACTTTGGGTTGGGTCGACCGGTCCGCCTTGCGGTGTGCACCGGTCGGCTCGTCCCTTCTGCCGGCGATGCGCTCCTGGCCTTAATTGGCCGGGTCGTTCCTCCGGCCAAGATACTTTGAAGAAATTAGAGTGCTCAAAGCAAGCCTACGCTCTGGATACATTAGCATGGGATATCATCATAGGATTTCGGTCCTATTATGTTGGCCTTCGGGATCGGAGTAATGATTAACAGGGACAGTCGGGGGCATTCGTATTTCATAGTCAGAGGTGAAATTCTTGGATTTATGAAAGACGAACAACTGCGAAAGCATTTGCCAAGGATGTTTTCATTAATCAAGAACGAAAGTTGGGGGCTCGAAGACG
>AB233552.1.1731
TTCCAGCTCCAATAGCGTATATTTAAGTTGTTGCAGTTAAAAAGCTCGTAGTTGGACCTTGGGTTGGGTCCACCGGTCCGCCTTTCGGTGTGCACCGGTTGGCTCGTCCCTTCTACCGGCGATGCGCTCCTGGCCTTAACTGGCCGGGTCCTGCCTCCGGTGCTGTTACTTTGAAGAAATTAAAGTGCTCAAAGCAAGCCTACGCTCTGGATACATTAGCATGGGATAACATCATAGGATTTCGGTCCTATTGTGTTGGCCTTCGGGATCGGAGTAATGATTAACAGGGACAGTCGGGGGCATTCGTATTTCATAGTCAGAGGTGAAATTCTTGGATTTATGAAAGACGAACAACTGCGAAAGCATTTGCCAAGGATGTTTTCATTAATCAAGAACGAAAGTTGGGGGCTCGAAGACGATCAGATACCGTCCTAGTCTCAACCATAAACGATGCCGACCAGGGATCGGCGGATGTTACTTTTAGGACTCCGCCGGCACCTT
>AB233579.1.1736
TTCCAGCTCCAATAGCGTATATTTAAGTTGTTGCAGTTAAAAAGCTCGTAGTTGGACTTTGGGTTGACGCGACCGGTCCGCCCTCAGGTGAGCACCGGTTGCGTTGNCCCTTCTACCGGCGATACGCTCCTGGCCTTAATTGGCCGGGTCGTGCCTCCGGTGCTGTTACTTTGAAGAAATTAGAGTGCTCAAAGCAAGCCTACGCTCTGGATACATTAGCATGGGATAACATCATAGGATTCCGATCCTATTGTGTTGGCCTTCGGGATCGGAGTAATGATTAACAGGGACAGTCGGGGGCATTCGTATTTCATAGTCAGAGGTGAAATTCTTGGATTTATGAAAGACGAACAACTGCGAAAGCATTTGCCAAGGATGTTTTCATTAATCAAGAACGAAAGTTGGGGGCTCGAAGACG
>AB233581.1.1736
TTCCAGCTCCAATAGCGTATATTTAAGTTGTTGCAGTTAAAAAGCTCGTAGTTGGACCTTGGGTCGGGCCGGCCGGTCCGCCTTCCGGTGTGCACCGGCCTGCTCGTCCCTTCTGCCGGCGATGCGCTCCTGGCCTTAACTGGCCGGGTCGTGCCTCCGGCGCCGTTACTTTGAAGAAATTAGAGTGCTCAAAGCAAGCCTACGCTCTGGATACATTAGCATGGGATAACACCACAGGATTTCGGTCCTATTGTGTTGGCCTTCGGGATCGGAGTAATGATTAACAGGGACAGTCGGGGGCATTCGTATTTCATAGTCAGAGGTGAAATTCTTGGATTTATGAAAGACGAACAACTGCGAAAGCATTTGCCAAGGATGTTTTCATTAATCAAGAACGAAAGTTGGGGGCTCGAAGACG
>AB233582.1.1733
TTCCAGCTCCAATAGCGTATATTTAAGTTGTTGCAGTTAAAAAGCTCGTAGTTGGACTTTGGGTTGGGTCGACCGGTCCGCCTCGCGGTGTGCACCGGTCGCCTCGTCCCTTCTACCGGCGATGCGCTCCTGGCCTTAACTGGCCGGGTCGTGCCTCCGGTGCTGTTACTTTGAAGAAATTAGAGTGCTCAAAGCAAGCCTACGCTCTGTATACATTAGCATGGGATAACATCATAGGATTTCGGTCCTATTGTGTTGGCCTTCGGGATCGGAGTAATGATTAACAGGGACAGTCGGGGGCATTCGTATTTCATAGTCAGAGGTGAAATTCTTGGATTTATGAAAGACGAACAACTGCGAAAGCATTTGCCAAGGATGTTTTCATTAATCAAGAACGAAAGTTGGGGGCTCGAAGACG
>AB233585.1.1736
TTCCAGCTCCAATAGCGTATATTTAAGTTGTTGCAGTTAAAAAGCTCGTAGTTGGATTTTGGGTTGGGTCGACCGGTCCGCCTCANGGTGTGCACCGGTTGGCTCGTCCCTTCTGCCGGCGATGCGCTCCTGGCCTTAATTGGCCGGGTCGTGCCTCCGGCGCTGTTACTTTGAAGAAATTAGAGTGCTCAAAGCAAGCCTACGCTCTGTATACATTAGCATGGGATAACATCATAGGATTCCGGTCCTATTCTGTTGGCCTTCGGGATCGGAGTAATGATTAATAGGGACAGTCGGGGGCATTCGTATTTCATAGTCAGAGGTGAAATTCTTGGATTTATGAAAGACGAACAACTGCGAAAGCATTTGCCAAGGATGTTTTCATTAATCAAGAACGAAAGTTGGGGGCTCGAAGACG
>AB233586.1.1736
TTCCAGCTCCAATAGCGTATATTTAAGTTGTTGCAGTTAAAAAGCTCGTAGTTGGATTTTGGGACGGGTCGATCGGTCCGCCTCACGGTGTGTACCGATTTCCCTGTCCCTTCTACCGGCGATGCGCTCCTGGCCTTAACTGGCCGGGTCGTGCCTCCGGCGCTGTTACTTTGAAGAAATTAGAGTGCTCAAAGCAAGCCTACGCTCTGAATACATTAGCATGGGATAACATCATAGGATTCCGGTCCTATTGTGTTGGCCTTCGGGATCGGAGTAATGATTAACAGGGACAGTCGGGGGCATTCGTATTTCATAGTCAGAGGTGAAATTCTTGGATTTATGAAAGACGAACAACTGCGAAAGCATTTGCCAAGGATGTTTTCATTAATCAAGAACGAAAGTTGGGGGCTCGAAGACG
>AB233591.1.1727
TTCCAGCTCCAATAGCGTATATTTAAGTTGTTGCAGTTAAAAAGCTCGTAGTTGGATCTTGGGTTGGGTCGACCGGTCCGCCTCANGGTGTGCACCGGTCGGCTCGTCCCTTCTGCCGGCGATGCGCTCCTGGCCTTAATTGGCCGGGTCGTGCCTCCGGCGCTGTTACTTTGAAGAAATTAGAGTGCTCTAAGCGAGCCTACGCTCTGTATACATTAGCATGGGATAACATCATAGGATTCCGGTCCTATTGTGTTGGCCTTCGGGATCGGAGTAATGATTAACAGGGACAGTCGGGGGCATTCGTATTTCATAGTCAGAGGTGAAATTCTTGGATTTATGAAAGACGAACAACTGCGAAAGCATTTGCCAAGGATGTTTTCATTAATCAAGAACGAAAGTTGGGGGCTCGAAGACG
>AB233594.1.1736
TTCCAGCTCCAATAGCGTATATTTAAGTTGTTGCAGTTAAAAAGCTCGTAGTTGGACCTTGGGCTGGGTCGATCGGTCCGCCTCACGGTGTGCACCGGTCGGCTCGTCCCTTCTGCCGGCGATGCGCTCCTGGCCTTAACTGGCCGGGTCGTGCCTCCGGCGCTGTTACTTTGAAGAAATTAGAGTGCTCAAAGCAAGCCTACGCTCTGGATACATTAGCATGGGATAACATCATAGGATTCCGGTCCTATTGTGTTGGCCTTCGGGATCGGAGTAATGATTAACAGGGACAGTCGGGGGCATTCGTATTTCATAGTCAGAGGTGAAATTCTTGGATTTATGAAAGACGAACAACTGCGAAAGCATTTGCCAAGGATGTTTTCATTAATCAAGAACGAAAGTTGGGGGCTCGAAGACG
>AB233597.1.1736
TTCCAGCTCCAATAGCGTATATTTAAGTTGTTGCAGTTAAAAAGCTCGTAGTTGGACCTTGGGTTGGGTCGATCGGTCCGCCTCATGGTGTGCACCGCTCGGCTCGTCCCTTCTGCCGGCGATGCGCTCCTGGCCTTAGCTGGCCGGGTCGTGCCTCCGGCGCTGTTACTTTGAAGAAATTAGAGTGCTCAAAGCAAGCCTACGCTCTGTATACATTAGCATGGGATAACATCATAGGATTCCGGTCCTATTGTGTTGGCCTTCGGGATCGGAGTAATGATTAACAGGGACAGTCGGGGGCATTCGTATTTCATAGTCAGAGGTGAAATTCTTGGATTTATGAAAGACGAACAACTGCGAAAGCATTTGCCAAGGATGTTTTCATTAATCAAGAACGAAAGTTGGGGGCTCGAAGACG
>AB233601.1.1736
TTCCAGCTCCAATAGCGTATATTTAAGTTGTTGCAGTTAAAAAGCTCGTAGTTGGACTTTGGGATGGGTCGACCGGTCCGCCTTTCGGTGTGCACCGGTTGCCTCGTCCCTTCTGCCGGCGATGCGCTCCTGGCCTTAATTGGCCGGGTCGTGCCTCCGGCGCTGTTACTTTGAAGAAATTAGAGTGCTCAAAGCAAGCCTACGCTCTGAATACATTAGCATGGGATAACATCATAGGATTTCGGTCCTATTCTGTTGGCCTTCGGGATCGGAGTAATGATTAACAGGGACAGTCGGGGGCATTCGTATTTCATAGTCAGAGGTGAAATTCTTGGATTTATGAAAGACGAACAACTGCGAAAGCATTTGCCAAGGATGTTTTCATTAATCAAGAACGAAAGTTGGGGGCTCGAAGACG
>AB233603.1.1736
TTCCAGCTCCAATAGCGTATATTTAAGTTGTTGCAGTTAAAAAGCTCGTAGTTGGACCTTGGGTTGGGTCGGCCGGTCCGCCTCACGGTGTGCACCGGCCGGCTCGTCCCTTCTACCGGCGATGCGCTCCTGGCCTTAACTGGCCGGGTCGTGCCTCCGGTGCTGTTACTTTGAAGAAATTAGAGTGCTCAAAGCAAGCCTACGCTCTGTATACATTAGCATGGGATAACATCATAGGATTCCGGTCCTATTGTGTTGGCCTTCGGGATCGGAGTAATGATTAACAGGGACAGTCGGGGGCATTCGTATTTCATAGTCAGAGGTGAAATTCTTGGATTTATGAAAGACGAACAACTGCGAAAGCATTTGCCAAGGATGTTTTCATTAATCAAGAACGAAAGTTGGGGGCTCGAAGACG
>AB233604.1.1736
TTCCAGCTCCAATAGCGTATATTTAAGTTGTTGCAGTTAAAAAGCTCGTAGTTGGACCTTGGGTTGGGTTAGCCGGTCCGCCTCACGGTGTGCACCGGTTGGCTCGTCCCTTCTGCCAGCGATGCGCTCCTGGCCTTAATTGGCCGGGTCGTGCCTCTGGCGCTGTTACTTTGAAGAAATTAGAGTGCTCAAAGCAAGCCTACGCTCTGTATACATTAGCATGGGATAACATCATAGGATTTCGGTCCTATTCTGTTGGCCTTCGGGATCGGAGTAATGATTAACAGGGACAGTCGGGGGCATTCGTATTTCATAGTCAGAGGTGAAATTCTTGGATTTATGAAAGACGAACAACTGCGAAAGCATTTGCCAAGGATGTTTTCATTAATCAAGAACGAAAGTTGGGGGCTCGAAGACG
>AB233607.1.1736
TTCCAGCTCCAATAGCGTATATTTAAGTTGTTGCAGTTAAAAAGCTCGTAGTTGGACCTTGGGATGGCTCGACCGGTCCGCCTCACGGTGTGCACCGATCGGGTCGTCCCTTCTGCCGGCGATGCGCTCCTGGCCTTAACTGGCCGGGTCGTGCCTCCGGTGCTGTTACTTTGAAGAAATTAGAGTGCTCAAAGCAAGCCTACGCTCTGGATACATTAGCATGGGATAACATCATAGGATTTCGGTCCTATTCTGTTGGCCTTCGGGATCGGAGTAATGATTAACAGGGACAGTCGGGGGCATTCGTATTTCATAGTCAGAGGTGAAATTCTTGGATTTATGAAAGACGAACAACTGCGAAAGCATTTGCCAAGGATGTTTTCATTAATCAAGAACGAAAGTTGGGGGCTCGAAGACG
>AB233608.1.1736
TTCCAGCTCCAATAGCGTATATTTAAGTTGTTGCAGTTAAAAAGCTCGTAGTTGGACTTTGGGATGGGTCGACCGGTCCGCCGTTTGGTGTGCACCTGTAGGCTTGTCCCTTCGGCCGGCGATGCGCTCCTGGCCTTAATTGGCCGGGTCGTGCCTCCGGCGCTGTTACTTTGAAGAAATTAGAGTGCTCAAAGCAAGCCTACGCTCTGAATACATTAGCATGGGATAACATCATAGGATTTCGGTCCTATTCTGTTGGCCTTCGGGATCGGAGTAATGATTAACAGGGACAGTCGGGGGCATTCGTATTTCATAGTCAGAGGTGAAATTCTTGGATTTATGAAAGACGAACAACTGCGAAAGCATTTGCCAAGGATGTTTTCATTAATCAAGAACGAAAGTTGGGGGCTCGAAGACG
>AB233609.1.1736
TTCCAGCTCCAATAGCGTATATTTAAGTTGTTGCAGTTAAAAAGCTCGTAGTTGGACCTTGGGATGGGTCGGCCGGTCCGCCTCGCGGTGTGCACCTGTTGGCATGTCCCTACTGCCGGCGATGCGCTCCTGTCCTTAACTGGACGGGTCGTGCCTCCGGCGCTGTTACTTTGAAGAAATTAGAGTGCTCAAAGCAAGCCTACGCTCTGGATACATTAGCATGGGATAACATCATAGGATTTCGGTCCTATTGTGTTGGCCTTCGGGATCGGAGTAATGATTAACAGGGACAGTCGGGGGCATTCGTATTTCATAGTCAGAGGTGAAATTCTTGGATTTATGAAAGACGAACAACTGCGAAAGCATTTGCCAAGGATGTTTTCATTAATCAAGAACGAAAGTTGGGGGCTCGAAGACG
>AB233610.1.1736
TTCCAGCTCCAATAGCGTATATTTAAGTTGTTGCAGTTAAAAAGCTCGTAGTTGGACCTTGGGTTGGGTCGACCGGTCCGCCTCACGGTGAGCACCGGTCGGCTCGTCCCTTCTACCGGCGATGCGCTCCTGGCCTTAACTGGCCGGGTCGTGCCTCCGGTGCTGTTACTTTGAAGAAATTAGAGTGCTCAAAGCAAGCCTACGCTCTGGATACATTAGCATGGGATAACATCATAGGATTTCGGTCCTATTGTGTTGGCCTTCGGGATCGGAGTAATGATTAACAGGGACAGTCGGGGGCATTCGTATTTCATAGTCAGAGGTGAAATTCTTGGATTTATGAAAGACGAACAACTGCGAAAGCATTTGCCAAGGATGTTTTCATTAATCAAGAACGAAAGTTGGGGGCTCGAAGACG
>AB233612.1.1711
TTCCAGCTCCAATAGCGTATATTTAAGTTGTTGCAGTTAAAAAGCTCGTAGTTGGACCTTGGGTTGGGTCGGTCGGTCCGCCTCGCGGTGAGCACCGGTCGGCTCGTCCCTCCTGCCGGCGATGCGCTCCTGGCCTTAGCTGGCCGGGTCGTGCCTCCGGCGCGGTTACTTTGAAGAAATTAGAGTGCTCAAAGCAAGCCTACGCTCTGGATACATTAGCATGGGATAACATCATAGGATTTCGGTCCTGTCCTGTTGGCCTTCGGGATCGGAGTAATGATTAACAGGGACAGTCGGGGGCATTCGTATTTCATAGTCAGAGGTGAAATTCTTGGATTTATGAAAGACGGACAACTGCGAAAGCATTTGCCAAGGATGTTTTCATTAATCAAGAACGAAAGTTGGGGGCTCGAAGACG
>AB233622.1.1703
TTCCAGCTCCAATAGCGTATATTTAAGTTGTTGCAGTTAAAAAGCTCGTAGTTGGACTTTGGGTTGGGTCGGCCGGTCCGCCTCGNGGTGTGCACCGGCCGCCCCGTCCCTTCTGCCGGCGATGCGCTCCTGGCCTTAGCTGGCCGGGTCGTGCCTCCGGCGCGGTTACTTTGAAGAAATTAGAGTGCTCAAAGCAAGCCTACGCTCTGGATACATTAGCATGGGATAACATCATAGGATTTCGATCCTATTGCGTTGGCCTTCGGGATCGGAGTAATGATTAACAGGGACGGTCGGGGGCATTCGTATTTCATAGTCAGAGGTGAAATTCTTGGATTTATGAAAGACGAACGACTGCGAAAGCATTTGCCAAGGATGTTTTCATTAATCAAGAACGAAAGTTGGGGGCTCGAAGACG
>AB233995.1.1463
TACGTAGGTGGCGAGCGTTGTCCGGAATTACTGGGCGTAAAGGGTGCGTAGGCGGTCCATTAAGTCTGATTTGAAATACCATGGCTCAACCATGGGGGTGGATTGGAAACTGGTGGACTTGAGGGTAGGAGAGGAAGGTGGAATTCCATGTGTAGCGGTGAAATGCGTAGAGATATGGAGGAACACCAGTGGCGAAGGCGGCCTTCTGGCCTATCGCTGACGCTGAGGCACGAAAGCGTGGGGAGCAAACAGG
>AB233997.1.1490
TACGTAGGGAGCTAGCGTTGTCCGGAATTACTGGGTGTAAAGGGCGCGCAGGCGGTTTCATAAGTCAGGTGTGAAAGCCCGGGGCTCAACTCCGGATATGCACTTGAAACTGTGAGACTAGAGTGTGAGAGAGGAAAGTGGAATTCCCGGTGTAGCGGTGAAATGCGTAGATATCGGGAGGAACACCAGTGGCGAAGGCGGCTTCCTGGCCCGCGACTGACGCTCATGTGCGAAAGCCAGGGGAGCGAACCGG
>AB233999.1.1431
TACGTAGGTGGCGAGCGTTATCCGGAATTACTGGGCGTAAAGGGTGCGTAGGCGGTCTGTTAAGTCCATTGTGAAATCAGCCGGCTTAACCGGCTATTGCCAAGGGAAACTGGCAGACTGGAGTGCCGGAGAGGGTCGTGGAATTCCCGGTGTAGCGGTGAAATGCGTAGATATCGGGAGGAACACCAGTGGCGAAGGCGGCGACCTGGACGGACACTGACGCTGAGGCACGACAGCTGGGGGAGCAAACAGG
>AB234003.1.1450
TACGGAGGATCCGAGCGTTATCCGGATTTATTGGGTTTAAAGGGTGCGTAGGCGGACTTATAAGTCAGCGGTGAAATTTTGCAGCTTAACTGCAAACGTGCCGTTGAAACTGTAGGTCTTGAGTGTAGATAAGGTAGGCGGAATGTGTTGTGTAGCGGTGAAATGCATAGATATGACACAGAACCCCGATTGCGAAGGCAGCTTACCGGGTTACCACTGACGCTGATGCACGAAAGCGTGGGGATCAAACAGG
>AB234004.1.1460
TACGTAGGTGGCGAGCGTTGTCCGGAATTACTGGGCGTAAAGGGTGCGTAGGCGGTCCATTAAGTCTGATTTGAAATACCATGGCTTAACCATGGGGGGCGATTGGAAACTGGAGGACTTGAGCATAGGAGAGGAAGGTGGAATTCCATGTGTAGCGGTGAAATGCGTAGAGATATGGAGGAACACCAGTGGCGAAGGCGGTCTTCTGGCCTATAGCTGACGCTGAGGCACGAAAGCGTGGGGAGCAAACAGG
>AB234005.1.1429
TACGTAGGTGGCAAGCGTTATCCGGAATTACTGGGTGTAAAGGGTGAGTAGGCGGGGAAGCAAGTCAGATGTGAAATGCAAAGGCTTAACCTTTGAATTGCATTTGAAACTGTTTCTCTTGAGGGTCGGAGAGGTAATCGGAATTCCTAGTGTAGCGGTGAAATGCGTAGATATTAGGAGGAACACCAGTGGCGAAGGCGGATTACTGGACGACTACTGACGCTGAATCACGAAAGCGTGGGGAGCAAACAGG
>AB234006.1.1449
TACGTAGGTGGCGAGCGTTGTCCGGAATTACTGGGCGTAAAGGGCGCGTAGGCGGCCTGTTAAGTCAGATGTGAAAACCCCAGGCTCAACCTGGGGACTGCATATGAAACTGATGGGCTAGAGTGTCGGAGAGGGAAGCGGAATTCCTAGTGTAGCGGTGAAATGCGTAGATATTAGGAGGAACACCAGTGGCGAAGGCGGCTTTCTGGACGATAACTGACGCTGAGGCGCGAAAGCGTGGGGAGCAAACAGG
>AB234008.1.1572
GACGTAGGGGGCGAGCGTTGTCCGGAATTACTGGGCGTAAAGAGCACGTAGGCGGATATTTAAGTCAGTTGTGAAAGACCGCGGCTCAACCGCGGGGTTGCAATTGAAACTGGGTATCTTGAGGGCAGGAGAGGTCAGTGGAATTCCTGGTGTAGCGGTGAAATGCGTAGAAATCAGGAGGAACACCAGTGGCAAAGGCGGCTGACTGGACTGGCCCTGACGCTGAGGTGCGAAAGCGTGGGTAGCAAACAGG
>AB234009.1.1472
TACGTAGGTGGCGAGCGTTGTCCGGAATTACTGGGTGTAAAGGGCGTGTAGGCGGGGCGTCAAGTCAGGTGTGAAAATCCGAGGCTTAACTTCGGGTATGCATCTGAAACTGATGTTCTTGAGTGTCGGAGAGGAAAGTGGAATTCCCAGTGTAGCGGTGAAATGCGTAGAGATTGGGAGGAACACCAGTGGCGAAGGCGGCTTTCTGGACGATAACTGACGCTGAGGCGCGAAAGCGTGGGTAGCAAACAGG
>AB234010.1.1481
TACGTAGGTGGCGAGCGTTGTCCGGAATTACTGGGCGTAAAGGGCGCGTAGGCGGGATAGCAAGTCTGTTGTGAAATTGCGGGGCTCAACCCCGTATTGGCAATGGAAACTGCTATTCTTGAGTGCAGGAGAGGAAAGCGGAATTCCCAGTGTAGCGGTGAAATGCGTAGATATTGGGAGGAACACCAGTGGCGAAGGCGGCTTTCTGGCCTGTGTCTGACGCTGAGGCGCGAAAGCCAGGGGAGCGAACGGG
>AB234011.1.1444
TACGTAGGTGGCAAGCGTTGTCCGGAATTACTGGGCGTAAAGGGTGCGTAGGCGGCTCTTTAAGTGGGGTGTGAAATCCCTGGGCTCAACCCAGGAACTGCACTCCAAACTGGGGAACTTGAGTGCAGAAGAGGAGAGCGGAATTCCACGTGTAGTGGTGAAATGCGTAGAGATGTGGAGGAACACCAGTGGCGAAGGCGGCTCTCTGGTCTGTAACTGACGCTGAGGCGCGAAAGCGTGGGGAGCAAACAGG
>AB234012.1.1443
TACGTAGGTGGCAAGCGTTGTCCGGAATTACTGGGCGTAAAGGGTGCGTAGGCGGCTCTTTAAGTGGGGTGTGAAATCCCTGGGCTCAACCCAGGAACTGCACTCCAAACTGGAGAGCTAGAGTGCAGGAGAGGAAAGCGGAATTCCCAGTGTAGCGGTGAAATGCGTAGAGATTGGGAGGAACACCAGTGGCGAAGGCGGCTTTCTGGACTATAACTGACGCTGAGGCACGAAAGCGCGGGGAGCAAACAGG
>AB234015.1.1436
AACGTAGGATCCGAGCGTTATCCGAATTCACTGGGCGTAAAGCGCATGCAGGCGGCCGCACAAGTTGGATGTGAAATCCCTGGGCTCAACCCAGGGAACTGCACTCCAAACTGGAGAGCTAGAGTGCAGGAGAGGAAAGCGGAATTCCCAGTGTAGCGGTGAAATGCGTAGAGATTGGGAGGAACACCAGTGGCGAAGGCGGCTTTCTGGACTGTAACTGACGCTGAGGCACGAAAGCGTGGGGAGCAAACAGG
>AB234017.1.1403
TACGTAGGGGGCAAGCGTTGTCCGGAGTGACTGGGCGTAAAGGGCGCGTAGGCGGCTAAAAAAGTCAGGTGTAAAAGGCACCGGCTCAACCGGTGATAAGCAGCTGAAACTAGATAGCTAGAGTACAGGAGAGGAGATCGGAATTCCTGGTGTAGCGGTGAAATGCGTAGATATCAGGAAGAACACCAGTGGCGAAGGCGGATCTCTGGACTGGGACTGACGCTGAGGCGCGAAAGCGTGGGTAGCAAACAGG
>AB234025.1.1434
TACGTAGGGTGCAAGCGTTATCCGGAATTATTGGGCGTAAAGAGCTCGTAGGCGGTTTGTCGCGTCTGCTGTGAAAACCCGAGGCTCAACCTCGGGCCTGCAGTGGGTACGGGCAGACTAGAGTGCGGTAGGGGAGATTGGAATTCCTGGTGTAGCGGTGGAATGCGCAGATATCAGGAGGAACACCGATGGCGAAGGCAGATCTCTGGGCCGTAACTGACGCTGAGGAGCGAAAGGGTGGGGAGCAAACAGG
>AB234026.1.1433
TACGTAGGGTGCAAGCGTTATCCGGAATTATTGGGCGTAAAGAGCTCGTAGGCGGTTTGTCGCGTCTGCTGTGAAAACCCGAGGCTCAACCTCGGGCCTGCAGTGGGTACGGGCAGACTAGAGTGCGGTAGGGGAGATTGGAATTCCTGGTGTAGCGGTGGAATGCGCAGATATCAGGAGGAACACCGATGGCGAAGGCAGATCTCTGGGCCGTAACTGACGCTGAGGAGCGAAAGGGTGGGGAGCAAACAGG
>AB234027.1.1403
TACGTAGGGTGCAAGCGTTATCCGGAATTATTGGGCGTAAAGAGCTCGTAGGCGGTTTGTCGCGTCTGCTGTGAAAACCCGAGGCTCAACCTCGGGCCTGCAGTGGGTACGGGCAGACTAGAGTGCGGTAGGGGAGATTGGAATTCCTGGTGTAGCGGTGGAATGCGCAGATATCAGGAGGAACACCGATGGCGAAGGCAGATCTCTGGGCCGTAACTGACGCTGAGGAGCGAAAGGGTGGGGAGCAAACAGG
>AB234028.1.1443
TACGTAGGGTGCAAGCGTTATCCGGAATTATTGGGCGTAAAGAGCTCGTAGGCGGTTTGTCACGTCTGCTGTGAAAACGCGAGGCTCAACCTCGCGCCTGCAGTGGGTACGGGCAGACTAGAGTGCGGTAGGGGAGATTGGAATTCCTGGTGTAGCGGTGGAATGCGCAGATATCAGGAGGAACACCGATGGCGAAGGCAGATCTCTGGGCCGTAACTGACGCTGAGGAGCGAAAGGGTGGGGAGCAAACAGG
>AB234235.1.1463
TACGTAGGCAGCAAGCGTTGTTCGGAGTTACTGGGCGTAAAGAGTATGTAGCCGGTTTGCCAAGTCCGGCGTGAAATCTCCCGGCTCAACTGGGAGGGTGCGCCGGATACTGGTAGGCTAGAGTGCGGGAGAGGAGAGCGGAATTCCTGGTGTAGCGGTGAAATGCGTAGATATCAGGAGGGAAACCTGCGGTGTAGACGGCTCTCTGGACCGCCACTGACGCTGAGATACGAAAGCGTGGTAAGCAAACAGG
>AB234236.1.1482
TACGTAGGGGGCAAGCGTTGTCCGGATTTATTGGGCGTAAAGCGCGCGTAGGCGGCTTGTTAAGCGAGATGTGAAAACCGGGGGCTCAACCCGCGGCCTGCATCTCGAACTGGCAGGCTTGAGTCTGGTAGAAGGAGTGTGGAATTCCCAGTGTAAGCGGTGAAATGCGCAGATATTGGGAGGAACACCAGTGGCGAAGGCGGCTCTCTGGGCCACGACTGACGCTGAGGCGCGAAAGCTAGGGGAGCGAACAGG
>AB234237.1.1484
TACGTAGGGTGCAAGCGTTGTCCGGAATTATTGGGCGTAAAGAGCTCGTAGGCGGTTTGTCGCGTCTGCTGTGAAAATCCAGGGCTTAACCCTGGACCTGCAGTGGGTACGGGCAGACTAGAGTGCGGTAGGGGAGATCGGAATTCCTGGTGTAGCGGTGAAATGCGCAGATATCAGGAGGAACACCGGTGGCGAAGGCGGATCTCTGGGCCGTAACTGACGCTGAGGAGCGAAAGCATGGGGAGCGAACAGG
>AB234238.1.1461
TACGAAGGGGGCTAGCGTTGTTCGGAATTACTGGGCGTAAAGCGCACGTAGGCGGTCTGTTTAATAAGGAGTGAAAGCCCCGGGCTCAACCTGGGAAATGCTCTTTAGACTGGCAGGCTGGAATCCGGAAGAGGGTAGTGGAATTCCCAGTGTAGAGGTGAAATTCGTAGATATTGGGAAGAACACCAGTGGCGAAGGCGACTACCTGGTCCGGCATTGACGCTGATGTGCGAAAGCGTGGGGAGCAAACAGG
>AB234239.1.1452
TACGAAGGGGGCTAGCGTTGCTCGGAATCACTGGGCGTAAAGCGCACGTAGGCGGCTTTTTAAGTCAGGGGTGAAATCCCGGAGCTCAACTCCGGAACTGCCCTTGATACTGAGAAGCTCGAGTTCGGGAGAGGTGAGTGGAACTGCGAGTGTAGAGGTGAAATTCGTAGATATTCGCAAGAACACCAGTGGCGAAGGCGGCTCACTGGCCCGATACTGACGCTGAGGTGCGAAAGCGTGGGGAGCAAACAGG
>AB234241.1.1480
TACGGAGGATGCAAGCGTTATCCGGATTTATTGGGTTTAAAGGGTGCGCAGGTGGTTTAATAAGTCAGTGGTGAAAGTCTGCCGCTTAACGGTAGGATTGCCATTGATACTGTTAGACTTGAGTTTGGATGAGGTAGGCGGAATGTGTAGTGTAGCGGTGAAATGCATAGATATTACACAGAACACCGATTGCGAAGGCAGCTTACTAATCCATGACTGACGCTGAGGCACGAAAGCGTGGGGATCAAACAGG
>AB234242.1.1483
TACGGAGGGTGCAAGCGTTATCCGGATTTATTGGGTTTAAAGGGTCCGTAGGCGGTATAATAAGTCAGTGGTGAAAACTTGCAGCTTAACTGTAAGACTGCCATTGAAACTGTTGTACTTGAGTTATCTTGAGGTAGGCGGAATGTGTAGTGTAGCGGTGAAATGCTTAGATATTACACAGAACACCGATTGCGAAGGCAGCTTACTAAGGATACACTGACGCTGATGCACGAAACCGTGGGGATCGAACAGG
>AB234243.1.1484
TACGGAGGATGCAAGCGTTATCCGGATTCATTGGGTTTAAAGGGTGCGTAGGCGGAATAATAAGTCAGTGGTGAAAACGTGCGGCTTAACCGTAGAAATGCCATTGATACTGTGATTCTTGAGTATAGTTGAGGTGGGCGGAATGTGTAATGTAGCGGTGAAATGCTTAGATATTACACAGAACACCAATTGCGAAGGCAGCTCACTAAGCTGTTACTGACGCTGAGGCACGAAAGCGTGGGGAGCAAACAGG
>AB234244.1.1488
TACGGAGGATGCGAGCGTTATCCGGATTCATTGGGTTTAAAGGGTGCGTAGGCGGACTATTAAGTCAGTGGTGAAATCCTGCAGCTTAACTGCAGAACTGCCATTGATACTGATAGTCTTGAGTTTGGTTAAGGTAGGCGGAATGTGTAATGTAGCGGTGAAATGCTTAGATATTACACAGAACACCAATTGCGTAGGCAGCTTACTGAGCCGACACTGACGCTGAGGCACGAAAGCGTGGGGATCGAACAGG
>AB234245.1.1484
TACGGAGGATGCGAGCGTTATCCGGATTTATTGGGTTTAAAGGGTGCGTAGGCGGATAGATAAGTCAGTGGTGAAAACCTGCAGCTTAACTGTAGACTTGCCGTTGATACTGTCAGTCTTGAGTATGGTCAAGGTAGGCGGAATGTGTAATGTAGCGGTGAAATGCTTAGATATTACACAGAACACCGATTGCGAAGGCAGCTTACTGGGCCATTACTGACGCTGATGCACGAAAGCGTGGGGATCGAACAGG
>AB234246.1.1488
TACGGAGGGTGCAAGCGTTATCCGGATTCACTGGGTTTAAAGGGTGCGTAGGTGGGCAGGTAAGTCAGTGGTGAAATCTCCGGGCTTAACCCGGAAACTGCCGTTGATACTATTTGTCTTGAATATTGTGGAGGTAAGCGGAATATGTCATGTAGCGGTGTAATGCTTAGATATGACATAGAACACCAATTGCGAAGGCAGCTTACTACACAATGATTGACGCTGAGGCACGAAAGCGTGGGGATCAAACAGG
>AB234247.1.1487
TACGGAGGATGCGAGCGTTATCCGGATTTATTGGGTTTAAAGGGTGCGTAGGCGGATTAATAAGTCAGTGGTGAAAACCTGCAGCTTAACTGTGGAACTGCCATTGATACTGTTAATCTTGAGTATGGTCAAGGTAGGCGGAATGTGTAATGTAGCGGTGAAATGCTTAGATATTACACAGAACACCGATTGCGAAGGCAGCTTACTGGGCCATTACTGACGCTGAGGCACGAAAGCGTGGGGAGCGAACAGG
>AB234248.1.1484
TACGGAGGATGCAAGCGTTATCCGGATTCATTGGGTTTAAAGGGTGCGCAGGCGGGTTGATAAGTCAGAGGTGAAATCCCACAGCTTAACTGTGGAACTGCCTTTGATACTGTCAGTCTAGAGTATAGTTGAAGTTGGCGGAATGTGTCATGTAGCGGTGAAATGCTTAGATATGACACAGAACACCGATCGCGAAGGCAGCTAGCTAAGCTATAACTGACGCTCATGCACGAAAGCGTGGGGATCAAACAGG
>AB234249.1.1499
TACGTAGGGTGCGAGCGTTAATCGGAATTACTGGCCGTAAAGCGTGCGCAGGCGGTTGTGTAAGACAGGTGTGAAATCCCCGGGCTTAACCTGGGAACTGCGCTTGTGACTGCACGGCTAGAGTACGGCAGAGGGGGGTGGAATTCCACGTGTAGCAGTGAAATGCGTAGATATGTGGAGGAACACCGATGGCGAAGGCAGCCCCCTGGGCCGATACTGACGCTCATGCACGAAAGCGTGGGGAGCAAACAGG
>AB234250.1.1501
TACGTAGGGTGCGACCGTTAATCGGAATTACTGGGCGTAAAGCGTGCGCAGGCGGTTTTGTAAGTCAGATGTGAAATCCCCGGGCTCAACCTGGGAACTGCGATTGAAACTACAAGGCTAGAGTGTAGAAGAGGGGGGTAGAATTCCACGTGTAGCAGTGAAATGCGTAGAGATGTGGAGGAATACCGATGGCGAAGGCAGCCCCCTGGCCTAACACTGACGCTCATGCACGAAAGCGTGGGGAGCAAACAGG
>AB234251.1.1499
TACGTAGGGTGCGAGCGTTAATCGGAATTACTGGCCGTAAAGCGTGCGCAGGCGGTTATTTAAGACAGATGTGAAATCCCCGGGCTTAACCTGGGAACTGCGTTTGTGACTGGATAGCTGGAGTATGGCAGAGGGGGGTGGAATTCCACGTGTAGCAGTGAAATGCGTAGAGATGTGGAGGAACACCGATGGCGAAGGCAGCCCCCTGGGCCAGCACTGACGCTCATGCACGAAACCGTGGGGAGCAAACAGG
>AB234252.1.1496
TACGTAGGGGGCAAGCGTTGTCCGGATTTACTGGGTGTAAAGGGCGCGCAGGCGGATTAGCAAGTCAGAGGTGAAATCCTACAGCTCAACTGTAGAACTGCCCTTGAAACTGTTAATCTTGAGTACGGAAGAGAGAAGCGGAATTCCAGGTGTAGTGGTGAAATACGTAGATATCTGGAAGAACACCAGTTGCGAAGGCGGCTTCTTGGTCCGTCACTGACGCTGAGGCGCGAAAGCGTGGGGAGCAAACAGG
>AB234254.1.1459
CACGTAGGAGACTAGCGTTATTCGGATTTACTGGGCGTAAAGCGCGTGCAGGCGGTTCGGTTAGTTGGATGTGAAAGCTCCTGGCTTAACTGGGAGAGGTCGTTCAATACTGCCGGACTTGAGAGTGGTAGAGGGTGTTGGAATTCCGGGTGTAGTGGTAAAATGCGTAGATATCCGGAAGAACACCAGTGGCGAAAGCGGACTCCTGGACCATTTCTGACGCTCAGACGCGAAAGCTAGGGTAGCGAACGGG
>AB234255.1.1460
AACGTAGGAGGCGAGCGTTATCCGGATTTACTGGGTGTAAAGCGCGTGCAGGCGGTTGGCGAAGTTGGGTGTGAAAGCTCCTGGCTCAACTGGGAGAGGTCGCTCAAAACTGGCCGACTAGAGAGCAGTAAGGGAAGGTGGAATTCCGGGTGTAGTGGTGAAATGCGTAGATATCCGGAGGAACACCAGTGGCGAAGGCGGCCTTCTGGACTGCATCTGACGCTCAGACGCGAAAGAAAGGGTAGCAAACGGG
>AB234257.1.1520
TACGGAGGGTGCGAGCGTTGTTCGGAATTACTGGGCGTAAAGCGCGCGTAGGCGGTTTGCTAAGTCAGATGTGAAAGCCCTCGGCTCAACCGGGGACGTGCATTTGAAACTGGCAGACTTGAGTACTGGAGGGGGTGGTGGAATTCCCGGTGTAGAGGTGAAATTCGTAGATATCGGGAGGAATACCGGTGGCGAAGGCGACTACCTGGCCAAATACTGACGCCTAGGTGCGAAAGCGTGGGGAGCAAACAGG
>AB234258.1.1519
TACAGAGGGTGCAAGCGTTGTTCGGAATTATTGGGCGTAAAGCGCGTGTAGGCGGCTTTGCAAGTCGGGATGTGTAAAGCCCTCGGCTTAACCGAGGAAGTGCGTTCGAAACTTCCGAACTTGAGTACCGGAGAGGGTGGCGGAATTCCCGGTGTAGAGGTGAAATTCGTAGATATCGGGAGGAACACCAGTGGCGAAGGCGGCCACCTGGACGGATACTGACGCTGAGACGCGAAAGCGTGGGTAGCAAACAGG
>AB234262.1.1515
TACGGAGGGTGCAAGCGTTGTTCGGAATTATTGGGCGTAAAGCGCGTGTAGGCGGTTTGTTAAGTCTGATGTGAAAGCCCCGGGCTCAACCTGGGAAGTGCATTTGAAACTGTCAGACTTGAATACGGGAGAGGGTAGTGGAATTCCTAGTGTAGGAGTGAAATCCGTAGATATTAGGAGGAACACCGGTGGCGAAGGCGGCTGCCTGGACCGATATTGACGCTGAGACGCGAAAGCGTGGGGAGCAAACAGG
>AB234263.1.1520
TACGGAGGGTGCGAACGTTGTTCGGAATTACTGGGCGTAAAGCGCGCGTAGGCGGTTTGCTAAGTCAGATGTGAAAGCCCTCGGCTCAACCGGGGACGTGCATTTGAAACTGGCAGACTTGAGTACTGGAGGGGGTGGTGGAATTCCCGGTGTAGAGGTGAAATTCGTAGATATCGGGAGGAATACCGGTGGCGAAGGCGACCACCTGGCCAGATACTGACGCTGAGGTGCGAAAGCGTGGGGAGCAAACAGG
>AB234264.1.1517
TACGGAGGGTGCGAGCGTTGTTCGGAATTATTGGGCGTAAAGCGCGTGTAGGCGGTTTGTTAAGTCCTGATGTGAAAGCCCGGGCTCAACCTGGGAAGTGCATTGGAAACTGGCAGACTTGAGTACGGGAGAGGGCAGTGGAATTCCTAGTGTAGGAGTGAAATCCGTAGATATTAGGAGGAACACCGGTGGCGAAGGCGGCTGCCTGGACCGATACTGACGCTGAGACGCGAAACCGTGGGGAGCAAACAGG
>AB234266.1.1460
TACGGAGGGTGCGAGCGTTGTTCGGAATTATTGGGCGTAAAGCGCGTGTAGGCGGTCTTTTAAGTCTGATGTGAAAGCCCCGGGCTCAACCTGGGAAGTGCATTGGAAACTGGAAGACTTGAGTACGGGAGAGGGCAGTGGAATTCCTAGTGTAGGAGTGAAATCCGTAGATATTAGGAGGAACACCGGTGGCGAAGGCGGCTGCCTGGACCGATACTAACGCTGAGACGCGAAAGCGTGGGGAGCAAACAGG
>AB234269.1.1487
TACGTAGGGGGCAAGCGTTGTCCGGAATTATTGGGCGTAAAGCGCGCGCAGGCGGTTTCTTAAGTCTGGTGTGAAAGCCCGCAGCTCAACTGCGGAGGGCCACTGGAAACTGGGAAGCTTGAGTGTAGGAGAGGAGAGCGGAATTCCACGTGTAGCGGTGAAATGCGTAGATATGTGGAGGAACACCCGTGGCGAAAGCGGCTCTCTGGCCTATAACTGACGCTGAGGCGCGAAAGCGTGGGGAGCGAACAGG
>AB234270.1.1495
TACGTAGGTGGCGAGCGTTGTCCGGAATTACTGGGCGTAAAGGGCGCGCAGGCGGCGCGTTAAGTCCAAGGTGAAATCCCTCGGCTCAACTGTGGGGGGACCTTGGATACTGGCGTGCTGGAGTGCGGGAGAGGGAAGCGGAATTCCACGTGTAACGGTGAAATGTATAGATATGTGGAGGAACACCGGTGGCGAAGGCGGCTTCCTGGACCGTAACTGACGCTGAGGCGCGAAAGCTGGGGGAGCGAACAGG
>AB234271.1.1515
GACGTAGGGGGCGAGCGTTGTCCGGAATTACTGGCCGTAAAGAGCACGTAGGCGGGAACTTAAGTCAGGTGTGAAAGACCGAGGCTCAACCTCGGGTGTGCACTTGAAACTGGGTTTCTTGAGGGCAGGAGAGGAAAGCAGAATTCCTGGTGTAGCGGTGAAATGCGTAGAAATCAGGAGGAATACCAGTGGCGAAGGCGGCTTTCTGGACTGACCCTGACGCTGAGGTGCGAAAGCGTGGGTAGCAAACAGG
>AB234274.1.1499
TACGAAGGGTGCAAGCGTTAATCGGAATTACTGGGCGTAAAGCGCGCGTAGGTGGTTTTGTAAGTTGGATGTGAAAGCCCCGGGCTCAACCTGGGAGCTGCATCCAAAACTGCATGACTAGAGTACGGTAGAGGGTTGTGGAATTTGCTGTGTAGCGGTGAAATCCGTAGATATAGGAAGGAACACCAGTGGCGAAGGCGACCACCTGGACTGATACTGACACTGAGGTGCGAAACCGTGGGGAGCAAACAGG
>AB234275.1.1498
TACGAAGGGTGCAAGCGTTAATCGGAATTACTGGCCGTAAAGCGCGCGTAGGTGGTTTGGTAAGTTGGATGTGAAAGCCCCGGGCTCAACCTGGGAACTGCATCCAAAACTGCATGACTAGAGTACGGTAGAGGGTGGTGGAATTTCCTGTGTAGCGGTGAAATGCGTAGATATAGGAAGGAACACCAGTGGCGAAGGCGACCACCTGGACTGATACTGACACTGAGGTGCGAAAGCGTGGGGAGCAAACAGG
>AB234276.1.1495
TACGGAGGGTGCAAGCGTTAACCGGAATTACTGGCCGTAAAGCGTGCGTAGACGGTTGTTTAAGTCAGATGTGAAAGCCCCGGGCTTAACCTGGGAACTGCATTTGATACTGGGCAACTAGAGTTTAATAGAGAAGAGTGGAATTTCAGTTGTAGCGGTGAAATGCGTAGAGATCTGAAGGAACACCAGTGGCGAAGGCGACTCTCTGGATTAAAACTGACGCTGAGGTACGAAAGCGTGGTTAGCAAACAGG
>AB234277.1.1504
TACGAAGGGTGCAAGCGTTACTCGGAATTACTGGCCGTAAAGCGTGCGTAGGTGGTTTGTTAAGTCTGATGTGAAAGCCCTGGGCTCAACCTGGGAACGGCATTGGATACTGGCTTACTAGAGTGCGGTAGAGGGTAGTGGAATTCCCGGTGTAGCAGTGAAATGCGTAGATATCGGGAGGAACATCTGTGGCGAAGGCGACTACCTGGACCAGCACTGACACTGAGGCACGAAACCGTGGGGAGCAAACAGG
>AB234279.1.1485
TACGGGGGGTGCGAGCGTTGTCCGGAATCACTGGGCGTAAAGGGCGCGTAGGTGGTCTTATAAGGGTGTGGTGAAAGCCCGGGGCTCAACCCCGGGTCGGCCGTGCCGACTGTAAGACTAGAGTGCTGTAGGGGCAGGCGGAATTCCGGGTGTAGCGGTGGAATGCGTAGAGATCCGGAGGAAGACCGGTGGCGAAGGCGGCCTGCTGGGCAGATACTGACACTGAGGCGCGACAGCGTGGGGAGCAAACAGG
>AB234281.1.1489
GACGAACCGTCCAAACGTTATTCGGAATCACTGGGCTTAAAGGGTGCGTAGGCGGTCTGTTAAGTTGGGTGTGAAAGACCTCGGCCTAACCGAGGAATTGCGCCCAAAACTAGCGGACTTGAGCAAGGCAGAGGTGAACGGAACTAAGGGTGGAGCGGTGAAATGCGTTGATATCCTTAGGAACACCAGTAGCGAAAGCGGTTCACTGGGCCTTTTCTGACGCTGATGCACGAAAGCCAGGGGAGCGAACGGG
>AB234282.1.1515
TACGTATGGGGCAAGCGTTGTTCGGATTTATTGGGCGTAAAGGGCGTGTAGGCGGCTCATCAAGTCTGGTGTGAAATCGCAGGGCTTAACCCTGCATATGCGCTGGAAACTGGTGGGCTTGAGTTCTTGAGGGGAAGCTGGAATTCCAGGTGTAGGGGTGAAATCTGTAGATATCTGGAAGAACACCGGTGGCGAAGGCGAGCTTCTATCAGAGGACTGACGCTGAGGCGCGAAAGCGTGGGGAGCAAACAGG
>AB234283.1.1470
TACGTAGGGGGCTAGCGTTATCCAGATTTACTGGGCGTAAAGCGCGTGTAGGCGGCTGGTTAGGTGTGATGTGAAATCTTCGGGCTCAACCCGAAAACTGCATCGCATACCGGCCTGGCTAGAGTGCAGGAGAGGGAAGCGGAATTCCAGGTGTAGCGGTGAAATGCGTAGATATCTGGAGGAACACCAGTGGCGAAGGCGGCTTCCTGGCCTGTAACTGACGCTGAGACGCGAAAGCGTGGGGAGCGAACCGG
>AB234284.1.1530
ACAGAGGTCCCAACCGTTGTTCGGATTCACTGGCCGTAAAGGGTCCGTAGGTGGTCAGGTAAGTTTGGTGTGAAATCTCCGAGCTTAACTCGGAAACGGCACTAAAAACTACTTGGCTGGAGGGTCGGAAGGGGGGCTGGAATTCTCGGTGTAGCAGTGAAATGCGTAGATATCGAGAGGAACACCAGTGGCGAAAGCGAGTCCCTGGACGACACCTGACACTGAGGCACGAAAGCTAGGGGAGCAAACAGG
>AB234286.1.1520
TACAGAGGTCCCGAGCGTTGTCCGGATTCACTGGGCGTAAAGGGTGCGTAGGTGGTGGAGTAAGTCGGATGTGAAATCTCGGAGCTCAACTCCGAAATGGCATTGGAAACTGCTCTGCTTGAGGGTTGGAGGGGGGACTGGAATGCTTGGTGTAGCAGTGAAATGCGTAGATATCAAGCGGAACACCAGTGGCGAAGGCGAGTCCCTGGACAACACCTGACACTGAGGCACGAAAGCTAGGGGAGCAAACAGG
>AB234287.1.1484
CACGTAGGGGGCCAGCGTTGTCCGGAATTACTGGGCGTAAAGCGCGCGTAGGCGGTCTAGTAAGCAATGGGTGAAATTCCGGGGCTCAACTCCGGAGCTGCTTGTTGAACTGCTAGACTAGAGTTCGGGAGAGGGTAGTGGAATTCCTGGTGTAGCGGTGGAATGCGTAAATATCAGGAAGAACACCCGTGGCGAAGGCTGCTACCTGGAACGATACTGACGCTGAGGCGCGAAAGCTAGGGGAGCGAACGGG
>AB234297.1.1376
TACGGAGGGTGCAAGCGTTATCCGGAATCATGGGTTTAAAGGGTCCGCAGGCGGTCAATTAAGTCAGAGGTGAAATCCCACAGCTTAACTGTGGAACTGCCTTTGATACTGGTTGACTTGAGTTATTATGGAAGTGATAGAATGTGTAGTGTAGCGGTGAAATGCATAGATATTACACAGAATACCGATTGCGAAAGCAGTCTACTACGTATATACTGACGCTCATGGACGAAAGCGTGGGGAGCGAACAGG
>AB234298.1.1363
TACGGGGGATGCAAGCGTTATCCGGAATCATTGGGCGTAAAGCGTCTGTAGGTGGTTTAGCAAGTCTGCTGTAAAGACTAGGGCTTAACCCTGGAAAGGCATCAGAAACTGCTAGGCTTGAGTACGGTAGGGGCAGAGGGAATTCCCGGTGTAGCAGTGAAATGTGTAGAGCTCGGGAAGAACACCAATGGCGAAAGCACTCTGCTGGGCCGTAACTGACACTGAGAGACGAAAGCTAGGGGAACCAATGGG
>AB234360.1.1360
CACGTAAGGGGCAAGCGTTGTTCGGAATTATTGGGCGTAAAGGGCGCGTAGGCGGTTACGCAAGTCTGGCGTGAAAGGCGGAAGCTTAACTTCCGGATTGCGTTGGAAACTGTGGAACTAGAGTCATGGAGGGGGAGTTGGAATTCCTGGTGTAGGGGTGAAATCTGTAGATATCAGGAAGAACACCGGTGGCGAAGGCGAACTTCCAGCCGATGACTGACGCTGAGGCGCGAAAGTGCGGGGAGCAAACAGG
>AB234362.1.1360
CACGTAAGGGGCGAGCGTTGTTCGGAATTATTGGGCGTAAAGGGCGCGTAGGCGGTTACGCAAGTCTGGCGTGAAAGGCGAAAGCTTAACTTTTGGATTGCGTTGGAAACTGTGTAACTTGAGTCATGGAGGGGGAGTTGGAGTTCCTGGTGTAGGGGTGAAATCTGTAGATATCAGGAAGAACACCGGTGGCGAAGGCGAACTTCTAGCCAATGACTGACGCTGAGGCGCGAAAGTGCGGGGAGCAAACAGG
>AB234363.1.1360
CACGTAAGGGGCGAGCGTTGTTCGGAATTATTGGGCGTAAAGGGCGCGTAGGCGGCATTGCAAGTCCGGCGTGAAATACAGGGGCTCAACCCCTGGGCTGCGCTGGAAACTGTGACGCTAGAGTTTAGGAGGGGAAGCTGGAATTCCTGGTGGAGGGGTGAAATCTGTAGATATCAGGAAGAACACCGGTGGCGAAGGCGAGCTTCCAGCCATAGACTGACGCTGAGGCGCGAAAGTGCGGGGAGCAAACAGG
>AB234364.1.1360
CACGTAAGGGGCGAGCGTTGTTCGGAATTATTGGGCGTAAAGGGCGCGTAGGCGGCTTTACAAGTCTGGCGTGAAATACAGGGGCTCAACCCCTGGGCTGCGCTGGAAACTGTGAAGCTTGAGTTTAGGAGGGGAAGCTGGAATTCCTGGTGGAGGGGTGAAATCTGTAGATATCAGGAAGAACACCGGTGGCGAAGGCGAGCTTCCAGCCATAGACTGACGCTGAGGCGCGAAAGTGCGGGGAGCAAACAGG
>AB234365.1.1360
CACGTAAGGGGCAAGCGTTGTTCGGAATTATTGGGCGTAAAGGGCATGTAGGCGGTTCTGCAAGCCTGATGTGAAATGTCCGGGCTTAACCCGGGAACAGCATTGGGAACTGCAGGAGTTGAATCACAGAGGGGAAATCAGAATTCCAGGTGTAGGGGTGAAATCTGTAGATATCTGGAAGAATACCAGTAGCGAAGGCGGGTTTCTGGCTGATGATTGACGCTGAGGTGCGAAAGTGTGGGGAGCGAACAGG
>AB234366.1.1359
CACGTAAGGGGCAAGCGTTGTTCGGAATTATTGGGCGTAAAGGGCATGTAGGCGGTTCTGCAAGCCTGATGTGAAAACTCCGGGCTCAACCCGGAGCCTGCATTGGGAACTGTAGAACTTGAATCACAGAGGGGAAATCAGAATTCCAGGTGTAGGGGTGAAATCTGTAGATATCTGGAAGAATACCAGTAGCGAAGGCGGGTTTCTAGCTGATGATTGACGCTGAGGTGCGAAAGTGTGGGGAGCGAACAGG
>AB234367.1.1360
CACGTAAGGGGCGAGCGTTGTTCGGAATTATTGGGCGTAAAGGGCGCGTAGGCGGCCGTGTAAGTCTGGCGTGAAATGCGGGAGCTTAACTCCCGGACTGCGCTGGAAACTGTGCGGCTTGAGTCATGGATGGGGAGCTGGAATTCCTGGTGTAGGGGTGAAATCTGTAGATATCAGGAAGAACACCGGTGGCGAAGGCGAGCTTCTGGCCGATGACTGACGCTGAGGCGCGAAAGTGCGGGGAGCAAACAGG
>AB234368.1.1362
CACGTAAGGGGCGAGCGTTGTTCGGAATTATTGGGCGTAAAGGGCGCGTAGGCGGCTTCTCAAGCCTGGCGTGAAATGGCAGGGCTTAACCCTGCCACTGCGTTGGGAACTGAGAGGCTAGAGTCATGGAGGGGAAGTTGGAATTCCTGGTGTAGGGGTGAAATCTGTAGATATTAGGAAGAACACCGGTGGCGAAGGCGAACTTCTAGCCAATGACTGACGCTGAGGCGCGAAAGTGCGGGGAGCAAACAGG
>AB234369.1.1360
CACGTAAGGGGCGAGCGTTGTTCGGAATTATTGGGCGTAAAGGGCGCGTAGGCGGTCTTGCAAGTCTGATGTGAAAGCTCCGGGCTTAACCCGGGAACTGCATTGGAAACTGTAGGACTAGAGTCACGGAGGGGGAATCGGAATTCTTGGTGTAGGGGTGAAATCTGTAGATATCAAGAAGAACACCGGTGGCGAAGGCGGATTTCCAGCCGATGACTGACGCTGAGGCGCGAAAGTGCGGGGAGCAAACAGG
>AB234370.1.1360
CACGTAAGGGGCGAGCGTTGTTCGGAATTATTGGGCGTAAAGGGCGCGTAGGCGGTTATGTAAGTCTGGCGTGAAAGGCAGGAGCTTAACTCCTGGACTGCGTTAGAAACTGTGTGACTAGAGTCATGGAGGGGGAGTTGGAATTCCTGGTGTAGGGGTGAAATCTGTAGATATCAGGAAGAACACCGGTGGCGAAGGCGAACTTCCAGCCGATGACTGACGCTGAGGCGCGAAAGTGCGGGGAGCAAACAGG
>AB234371.1.1360
CACGTAAGGGGCGAGCGTTGTTCGGAATTATTGGGCGTAAAGGGCGCGTAGGCGGCCGTGTAAGTCCGGCGTGAAATGCGGGAGCTTAACTCCCGGACTGCGCTGGAAACTGTGCGGCTTGAGTCACGGATGGGGAGCTGGAATTCCTGGTGTAGGGGTGAAATCTGTAGATATCAGGAAGAACACCGGCGGCGAAGGCGAGCTTCTGGCCGATGACTGACGCTGAGGCGCGAAAGTGCGGGGAGCAAACAGG
>AB234372.1.1360
CACGTAAGGGGCGAGCGTTGTTCGGAATTATTGGGCGTAAAGGGCGCGTAGGCGGTTACGCAAGTCTGATGTGAAATCCTGGAGCTTAACTCCGGAACTGCATTGGAAACTGTGTAGCTTGAATCACGGAGGGGGAGTTGGAATTCCTGGTGTAGGGGTGAAATCTGTAGATATCAGGAAGAACACCGGTGGCGAAGGCGAACTTCCAGCCGATGATTGACGCTGAGGCGCGAAAGTGCGGGGAGCAAACAGG
>AB234373.1.1354
TACGGAGGATCCAAGCGTTATCCGGATTTATTGGGTTTAAAGGGTGCGCAGGCTGATGTATAAGTCAGCGGTGAAATCTCTCGGCTTAACCGAGGAACTGCCGTTGATACTGTATGTCTAGAGTTTAGACGGCGTAGGCGGAATATGTCAAGTAGCGGTGAAATGCTTAGATATGACATAGAACACCGATAGGGTAGCCAGCTTACGAGGCTAATACTGACGCTCAAGCACGAAAGCGTGGGGATCAAACAGG
>AB234375.1.1355
TACGGAGGATCCCAGCGTTATCCGGATTTATTGGGTTTAAAGGGTGCGTAGGCGGCACGGTAAGTTAGAGGTGAAATTTCGTGGCTCAACCACGAACGTGCCTCTGATACTGCTGAGCTAGAGATTAGATGCGGTAGGCGGAATGTGTGGTGTAGCGGTGAAATGCTTAGAGATCACACAGAACACCGATTGCGAAGGCAGCTTACCAATCTATGTCTGACGTTGAGGCACGAAAGCGTGGGTAGCAAACAGG
>AB234377.1.1355
TACGGAGGATCCAAGCGTTATCCGGATTTATTGGGTTTAAAGGGTGCGTAGGCGGCACAGTAAGTTAGCGGTGAAATCTCGGGGCTCAACCCTGAAACTGCCGTTAAAACTGCTGAGCTAGAGAGTAGATGCGGTAGGCGGAATGTGTGGTGTAGCGGTGAAATGCTTAGAGATCACACAGAACCCCGATTGCGAAGGCAGCTTACCAATCTATATCTGACGTTGAGGCACGAAAGCGTGGGTAGCAAACAGG
>AB234378.1.1355
TACGGAGGATCCAAGCGTTATCCGGATTTATTGGGTTTAAAGGGTGCGTAGGCGGCACAGTAAGTTAGAGGTGAAATCCGGTGGCTTAACCACCGAACTGCCTCTGATACTGCTGAGCTAGAGAGTAGATGCGGCAGGCGGAATGTGTGGTGTAGCGGTGAAATGCTTAGAGATCACACAGAACACCGATTGCGAAGGCAGCTTGCCAATCTATATCTGACGTTGAGGCACGAAAGCGTGGGTAGCAAACAGG
>AB234381.1.1355
TACGGAGGATCCAAGCGTTATCCGGATTTATTGGGTTTAAAGGGTGCGTAGGCGGTTCAGTAAGTTAGAGGTGAAACCCGGTGGCTCAACCACCGACCTGCCTCTGATACTGCTGAGCTAGAGAGTAGATGCGGTAGGCGGAATGTGTGGTGTAGCGGTGAAATGCTTAGAGATCACACAGAACACCGATTGCGAAGGCAGCTTACCAATCTATATCTGACGTTGAGGCACGAAAGCGTGGGTAGCAAACAGG
>AB234383.1.1358
TACGGAGGATCCGAGCGTTATCCGGATTTATTGGGTTTAAAGGGTGCGTAGGCGGTTTTTTAAGTTATAGGTGAAATCTGGCGGCTCAACCGCCAAATTGCCTGTGATACTGGGAGACTAGCAAGTAGATGCGGTAGGCGGAATGTGTGGTGTAGCGGTGAAATGCTTAGATATCACACAGAACACCGATTGCGAAGGCAGCTTACCAATCTACGATGGACGCTGAGGCACGAAAGCGTGGGTAGCAAACAGG
>AB234384.1.1357
TACGGAGGATCCAAGCGTTATCCGGATTTATTGGGTTTAAAGGGTGCGTAGGCGGCACAGTAAGTTAGCGGTGAAATCTGGGGGCTCAACCCCCAAACTGCCGTTAAAACTGCTGAGCTAGGGATTAGATGCGGTAGGCGGAATGTGTGGTGTAGCGGTGAAATGCTTAGAGATCACACAGAACACCGATTGCGAAGGCAGCTTACCAATCTATGTCTGACGTTGAGGCACGAAAGCGTGGGTAGCAAACAGG
>AB234385.1.1351
TACGGAGGATCCGAGCGTTATCCGGATTTATTGGGTTTAAAGGGTGCGTAGGCGGACTAATAAGTCAGCGGTGAAAGTTTGCAGCTCAACTGTAAAATTGCCGTTGAAACTGTTAGTCTTGAGTACAAATGAGGTAAGCGGAATGTGTAGTGTAGCGGTGAAATGCTTAGATATTACACAGAACCCCAATTGCGAAGGCAGCTTACTGGGATGTAACTGACGCTGATGCACGAAAGCGTGGGTATCAAACAGG
>AB234386.1.1355
TACGGAGGATCCCAGCGTTATCCGGATTTATTGGGTTTAAAGGGTGCGTAGGCGGCACAGTAAGTTAGCGGTGAAATCTCGGGGCTTAACCCTGAAACTGCCGTTAAAACTGCTGCGCTAGAGAGTAGATGCGGTAGGCGGAATGTGTAGTGTAGCGGTGAAATGCTTAGAGATTACACAGAACACCGATTGCGAAGGCAGCTTACCAATCTATGTCTGACGTTGAGGCACGAAAGCGTGGGTAGCAAACAGG
>AB234387.1.1350
TACGGAGGATCCGAGCGTTATCCGGATTTATTGGGTTTAAAGGGTGCGTAGGCGGCACATTAAGTCAGTGGTGAAATACTCATGCTTAACATGGGAACTGCCATTGATACTGATGCGCTTGAGTACAGATGAAGTGGGCGGAATATGACATGTAGCGGTGAAATGCGTAGATATGTCATAGAACACCGATCGCGAAGGCAGCTCACTAAGCTGATACTGACGCTGATGCACGAAAGCGTGGGGATCAAACAGG
>AB234388.1.1355
TACGGAGGATGCAAGCGTTATCCGGATTTATTGGGTTTAAAGGGTGCGCAGGCGGACTAATAAGTCAGTGGTGAAATTTACATGCTTAACATGTAACGTGCCATTGATACTGTTGGACTAGTATTCAAATGACGTAGCTGGAATGTGTTATGTAGCGGTGAAATGCATAGATATAACACAGAACACCGATCGTGAAGACAGGTTACGAATTTGACATAGACGCTCATGCACGAAAGCGTGGGGATCAAACAGG
>AB234389.1.1352
TACGGAGGATCCGAGCGTTATCCGGATTTATTGGGTTTAAAGGGTGCGTAGGCGGTTCGGTAAGTTAGAGGTGAAAGCCCGTTGCTCAACAACGGAACTGCCTCTGATACTGTCGGGCTGGAGAGTGGTTGCCGTAGGCGGAATGTGTGGTGTAGCGGTGAAATGCTTAGAGATCACACAGAACACCGATTGCGAAGGCAGCTTACGAAGCCACATCTGACGCTGATGCACGAAAGCGTGGGGAGCAAACAGG
>AB234390.1.1355
TACGGAGGATCCGAGCGTTATCCGGATTTATTGGGTTTAAAGGGTGCGTAGGCGGCACAGTAAGTTAGCGGTGAAATCTCGGGGCTCAACCCTGAAACTGCCGTTAAAACTGCTGGGCTAGAGAGTAGATGCGGTAGGCGGAATGTGTGGTGTAGCGGTGAAATGCTTAGAGATCACACAGAACACCGATTGCGAAGGCAGCTTACCAATCTATGTCTGACGTTGAGGCACGAAAGCGTGGGTAGCAAACAGG
>AB234391.1.1351
TACGGAGGATGCGAGCGTTATCCGGATTTATTGGGTTTAAAGGGTGCGCAGGCTGATCGGTAAGTCAATGGTGAAAATCTCCTGCTTAACAGGAGTCGTGCCAATGATACTGCCGGACTAGAGTTCAAGAGGTGTGACTGGAATGTGGCGTGTAGCGGTGAAATGCTTAGATATGCCACAGAACGCCGATCGTGAAGACAGGTCACAAACTTGCGACTGACGCTCATGCACGAAAGCGTGGGGATCAAACAGG
>AB234393.1.1355
TACGGAGGGTGCGAGCGTTATCCGGATTTATTGGGTTTAAAGGGTGCGCAGGCGGCCTTCTAAGTCAGCGGTGAAATTTTCCGGCTCAACCGGGACAGCGCCGTTGATACTGGAGGGCTTGAGCGCGAGCGAGGCTGGCGGAATGCGCGGTGTAGCGGTGAAATGCTTAGATATCGCGCAGAACTCCGATTGCGAAGGCAGCCGGCCAGCTCGCCGCTGACGCTCATGCACGACAGCGTGGGGATCGAACAGG
>AB234394.1.1355
TACGGAGGGTGCGAGCGTTATCCGGATTTATTGGGTTTAAAGGGTGCGCAGGCGGCCTTCTAAATCAGCGGTGAAATTTTCCGGCTCAACCGGGACAGCGCCGTTGATACTGGAGGGCTTGAGCGCGAGCGAGGCTGGCGGAATGCGTGGTGTAGCGGTGAAATGCTTAGATATCGCGCAGAACTCCGATTGCGAAGGCAGCCGGCCAGCTCGCCGCTGACGCTCATGCACGACAGCGTGGGGATCGAACAGG
>AB234396.1.1360
TACGGAGGATGCGAGCGTTATCCGGATTTATTGGGTTTAAAGGGTGCGTAGGTGGGTTCTTAAGTCCGCGGTGAAAGTTTGTCGCTCAACGATAAAATTGCCGTTGAAACTGGGAATCTTGAGTATGTTTGAGGTAGGCGGAATGCGTGGTGTAGCGGTGAAATGCATAGATATCACGCAGAACTCCGATTGCGAAGGCAGCTTACAAAACCATAACTGACACTGAAGCACGAAAGCGTGGGTATCAAACAGG
>AB234399.1.1355
TACGGAGGATCCCAGCGTTATCCGGATTTATTGGGTTTAAAGGGTGCGTAGGCGGTAAGGTAAGTTAGAGGTGAAATCCCGTGGCTCAACCACGGATGTGCCTCTGATACTGCTTTGCTAGAGATGAGATGCGGTAGGCGGAATGTGTGGTGTAGCGGTGAAATGCTTAGAGATCACACAGAACACCGATTGCGAAGGCAGCTTACCAATCTCTATCTGACGTTGAGGCACGAAAGCGTGGGTAGCAAACAGG
>AB234401.1.1356
TACGGAGGATGCAGGCGTTATCCGGATTTATTAGGTTTAAAGGGTGCGTAGGCGGTTTTATAAGTCAGTGGTGAAAATCTGGAGCTTAACTTTAGACTTGCCATTGATACTGTATGACTAGAGTGCGAACGAGGTATGCGGAATGTGCAGTGTAGCGGTGAAATGCATAGATATTGCACAGAACACCGATTGCGAAGGCAGCGTACCAGGCCGCAACAGACGCTGATGCACGAAAGCGTGGGGATCAAACAGG
>AB234402.1.1353
TACGGAGGATGCGAGCGTTATCCGGATTTATTGGGTTTAAAGGGTGCGTAGGCGGGAAATCAAGTCAGTGGTGAAAGTTTGCAGCTTAACTGTAAAATTGCCGTTGAAACTGGTTTTCTTGAGTGCAAATGAGGTAGGCGGAATGTGTTGTGTAGCGGTGAAATGCTTAGATATGACACAGAACCCCGATTGCGAAGGCAGCTTACCGGGATGCAACTGACGCTGAGGCACGAAAGCGTGGGTATCAAACAGG
>AB234403.1.1353
TACGGAGGATGCGAGCGTTATCCGGATTTATTGGGTTTAAAGGGTGCGTAGGCGGATTGACAAGTCAGTGGTGAAAGTTTGCAGCTCAACTGTAAAATTGCCGTTGAAACTGTCAGTCTTGAGTACAGTAGAGGCAGGCGGAATGTGTCGTGTAGCGGTGAAATGCTTAGATATGACACAGAACCCCGATTGCGAAGGCAGCTTGCTATAGTGTAACTGACGCTGAGGCACGAAAGCGTGGGTATCAAACAGG
>AB234404.1.1354
TACGGAGGATGCGAGCGTTATCCGGATTTATTGGGTTTAAAGGGTGCGTAGGCGGATTTATAAGTCAGTGGTGAAAGTTTGCAGCTTAACTGTAAAATAGCCATTGATACTGTAGGTCTTGAGTGTATCTGAGGCAGGCGGAATGTGTGGTGTAGCGGTGAAATGCTTAGATATCACACAGAACACCGATTGCGAAGGCAGCTTGCTAAGATACTACTGACGCTGAAGCACGAAAGTGTGGGGATCAAACAGG
>AB234405.1.1352
TACGGAGGATCCGAGCGTTATCCGGATTTATTGGGTTTAAAGGGTGCGTAGGCGGGCTGATAAGTCAGCGGTGAAATGTTCCGGCTTAACCGGGAAATTGCCGTTGAAACTGTTAGTCTTGAGTATAGATGAAGTAGGCGGAATGTGTAGTGTAGCGGTGAAATGCATAGATATTACCCAGAACCCCGATTGCGAAGGCAGCTTACTAAACTACAACTGACGCTGAAGCACGAAAGCGTGGGGATCAAACAGG
>AB234406.1.1355
TACGGAGGATCCAAGCGTTATCCGGATTTATTGGGTTTAAAGGGTGCGTAGGCGGTGCAGTAAGTTAGCGGTGAAATCTCGGGGCTTAACCCCGAAATTGCCGTTAAAACTGTTGCGCTAGAGAGTAGATGCGGTAGGCGGAATGTGTGGTGTAGCGGTGAAATGCTTAGAGATCACACAGAACACCGATTGCGAAGGCAGCTTACCAATCTATATCTGACGTTGAGGCACGAAAGCGTGGGTAGCAAACAGG
>AB234407.1.1355
TACGGAGGATCCGAGCGTTATCCGGATTTATTGGGTTTAAAGGGTGCGTAGGCGGTTTATTAAGTTAGAGGTGAAATGCGGTGGCTCAACCACCGAGCTGCCTCTGATACTGGTAGACTAGAGATTAGATGCGGTAGGCGGAATGTGTGGTGTAGCGGTGAAATGCTTAGAGATCACACAGAACACCGATTGCGAAGGCAGCTTACCAATCTATATCTGACGTTGAGGCACGAAAGCGTGGGTAGCAAACAGG
>AB234408.1.1357
TACGGAGGGTCTAAGCGTTATCCGGATTTATTGGGTTTAAAGGGTGCGTAGGCGGTTTTTTAAGTTAGAGGTGAAATCTCGTGGCTCAACCACGAAACTGCCTCTGATACTGGAGAGCTTGAGAGGAGATGCGGTTGGCGGAATGTGTAGTGTAGCGGTGAAATGCTTAGAGATTACACAGAACACCGATTGCGAAGGCAGCTGACCAATCTTCATCTGACGCTGATGCACGAAAGCGTGGGGATCAAACAGG
>AB234409.1.1355
TACGGAGGATCCGAGCGTTATCCGGATTTATTGGGTTTAAAGGGTGCGTAGGCGGTAGTGTAAGTTAGCGGTGAAATCTGGGGGCTCAACCCCCAAACTGCCGTTAAAACTGCTTTGCTAGAGAGTAGATGCGGTAGGCGGAATGTGTAGTGTAGCGGTGAAATGCTTAGAGATTACACAGAACACCGATTGCGAAGGCAGCTTACCAATCTATGTCTGACGTTGAGGCACGAAAGCGTGGGTAGCAAACAGG
>AB234411.1.1357
TACGGAGGATCCAAGCGTTATCCGGATTTATTGGGTTTAAAGGGTGCGTAGGCGGCACAGTAAGTTAGAGGTGAAATCCGGCGGCTCAACCGCCGAACTGCCTCTGATACTGCTGGGCTAGAGACGAGATGCCGTTGGCGGAATGTGTAGTGTAGCGGTGAAATGCTTAGAGATTACACAGAACACCGATTGCGAAGGCAGCTAACGAATCTCGTTCTGACGTTGAGGCACGAAAGCGTGGGTAGTAAACAGG
>AB234412.1.1354
TACGGAGGATCCGAGCGTTATCCGGATTTATTGGGTTTAAAGGGTGCGCAGGCGGTCTGGTAAGTTAGAGGTGAAATTTCGGCGCTTAACGTTGAAACTGCCTCTGATACTGTCGGGCTAGAGATCAGTTGCGGAAGGCGGAATGTGTGGTGTAGCGGTGAAATGCTTAGATATCACACAGAACACCGATTGCGAAGGCAGCTTTCCAAGCTGTATCTGACGCTGAGGCACGAAAGCGTGGGTAGCGAACAGG
>AB234413.1.1356
TACGGAGGATCCAAGCGTTATCCGGATTTATTGGGTTTAAAGGGTGCGTAGGCGGTTCGATAAGTTAGAGGTGAAATCTCGGGGCTCAACCCCGAAACAGCCTCTGATACTGTCGGACTAGAGAATAGTTGCGGTAGGCGGAATGTATGGTGTAGCGGTGAAATGCTTAGAGATCATACAGAACCCCGATTGCGAAGGCAGCTTACCAAACTATATCTGACGTTGAGGCACGAAAGCGTGGGTAGCAAACAGG
>AB234414.1.1347
TACGGAGGATGCAAGCGTTATCCGGATTCATTGGGTTTAGAGGGTGCGTAGGCGGGTTTGTAAGTCAGTGGTGAAATACTGTCGCTTAACGATAGGATTGCCATTGATACTGCTAATCTTGAGTATGGTTGAGGTAGGCGGAATGTGTTGTGTAGCGGTGAAATGCATAGATATGACACAGAACACCAATTGCGAAGGCAGCTTACTAATCCATTACTGACGCTGATGCACGAAAGCGTGGGGATCAAACAGG
>AB234415.1.1357
TACGGAGGATCCGAGCGTTATCCGGATTTATTGGGTTTAAAGGGTGCGTAGGCGGTTCTTTAAGTTAGAGGTGAAATTTCGTGGCTCAACCACGACACTGCCTCTGATACTGGAGGGCTAGCGAGTAGATGCTGTTGGCGGAATGTGTGGTGTAGCGGTGAAATGCTTAGAGATCACACAGAACACCGATTGCGAAGGCAGCTGACAAATCTATTTCGGACGCTGAGGCACGAAAGCGTGGGGATCAAACAGG
>AB234416.1.1355
TACGGAGGATCCCAGCGTTATCCGGATTTATTGGGTTTAAAGGGTGCGTAGGCGGCCCTGTAAGTTAGAGGTGAAAACCCGTGGCTCAACCACGGACGTGCCTCTGATACTGCAGGACTAGAGATGAGATGCGGTAGGCGGAATGTGTGGTGTAGCGGTGAAATGCTTAGAGATCACACAGAACACCGATTGCGAAGGCAGCTTACCAATCTCTATCTGACGTTGAGGCACGAAAGCGTGGGTAGCAAACAGG
>AB234417.1.1354
TACGGAGGATGCGAGCGTTATCCGGATTTATTGGGTTTAAAGGGTGCGTAGGCGGTTTGATAAGTCAGTGGTGAAATTTTGCAGCTTAACTGTAAGACTGCCATTGATACTGTTGGGCTAGAAAGTAGTTGAAGTGGGCGGAATGTGTGGTGTAGCGGTGAAATGCATAGATATCACACAGAACGTCGATAGCGCAGGCAGCTCACTAAGCTATATTTGACGCTGAGGCACGAAAGTGTGGGGATCAAACAGG
>AB234418.1.1355
TACGGAGGATCCGAGCGTTATCCGGATTTATTGGGTTTAAAGGGTGCGTAGGCGGTTTTTTAAGTTATAGGTGAAATCTGGTGGCTCAACCACCAAATTGCCTGTGATACTGGAGGACTAGCAAGTAGATGCGGTAGGCGGAATGTGTGGTGTAGCGGTGAAATGCTTAGATATCACACAGAACACCGATTGCGAAGGCAGCTTACCAATCTACGATGGACGCTGAGGCACGAAAGCGTGGGTAGCAAACAGG
>AB234419.1.1357
TACGGAGGATCCAAGCGTTATCCGGATTTATTGGGTTTAAAGGGTGCGTAGGCGGAATATTAAGTTAGAGGTGAAAACCCGTGGCTCAACCACGGACGTGCCTCTGATACTGGTAATCTAGAGAGTAGATGCGGTAGGCGGAATGTGTGGTGTAGCGGTGAAATGCTTAGAGATCACACAGAACACCGATTGCGAAGGCAGCTTACCAATCTATATCTGACGTTGAGGCACGAAAGCGTGGGTAGCAAACAGG
>AB234420.1.1357
TACGGAGGATCCAAGCGTTATCCGGATTTATTGGGTTTAAAGGGTGCGTAGGCGGTTTGTTAAGTTAGAGGTGAAATTCCGTGGCTCAACCACGGCACTGCCTCTGATACTGGCAGGCTAGAGAACGGTTGCTGTGGGCGGAATGTGTGGTGTAGCGGTGAAATGCTTAGAGATCACACAGAACACCGATTGCGAAGGCAGCTCACAAAGCCGTATCTGACGCTGAGGCACGAAAGCGTGGGGAGCAAACAGG
>AB234421.1.1358
TACGGAGGATCCGAGCGTTATCCGGATTTATTGGGTTTAAAGGGTGCGTAGGCGGTTTGGTAAGTTAGAGGTGAAATTTCGGGGCTCAACCCCGGCACTGCCTCTGATACTGCCGGGCTAGAGACAGGATGCTGTGGGCGGAATGTGTGGTGTAGCGGTGAAATGCTTAGAGATCACACAGAACACCGATTGCGAAGGCAGCTCACAAAGCCTGATCTGACGCTGAGGCACGAAAGCGTGGGGATCAAACAGG
>AB234422.1.1353
TACGGAGGATCCCAGCGTTATCCGGATTTATTGGGTTTAAAGGGTGCGTAGGCGGCACGGTAAGTTAGCGGTGAAATCTCGGGGCTCAACCCTGAAACTGCCGTTAAAACTGCTGAGCTAGAGAGTAGATGCGGTAGGCGGAATGTGTGGTGTAGCGGTGAAATGCTTAGAGATCACACAGAACACCGATTGCGAAGGCAGCTTACCAATCTATGTCTGACGTTGAGGCACGAAAGCGTGGGTAGCAAACAGG
>AB234423.1.1356
TACGGAGGATGCGAGCGTTATCCGGATTTATTGGGTTTAAAGGGTGCGCAGGCGGGTTTATAAGTCAGCGGTGAAATCTAGGCGCTTAACGCCTAAACTGCCGTTGAAACTGTATGCCTTGAGTGTGGATGAAGTAGGCGGAATTCGTTGTGTAGCGGTGACATGCTTAGATATAACGAGGAACTCCGATTGCGTAGGCAGCTTACTAAGCCATTACTGACGCTCAGGCACGAAAGCGTGGGTATCAAACAGG
>AB234424.1.1357
TACGGAGGATCCAAGCGTTATCCGGATTTATTGGGTTTAAAGGGTGCGTAGGCGGTTCGGTAAGTTAGAGGTGAAAACCCGTGGCTCAACCACGGACGTGCCTCTGATACTGCCGGGCTAGAGAGTAGATGCGGTAGGCGGAATGTGTGGTGTAGCGGTGAAATGCTTAGAGATCACACAGAACACCGATTGCGAAGGCAGCTTACCAATCTATATCTGACGTTGAGGCACGAAAGCGTGGGTAGCAAACAGG
>AB234425.1.1355
TACGGAGGATCCAAGCGTTATCCGGATTTATTGGGTTTAAAGGGTGCGTAGGCGGCACAGTAAGTTAGCGGTGAAATCCCGGGGCTCAACCCTGGAACTGCCGTTAAAACTGCTGAGCTAGAGAGTAGATGCGGTAGGCGGAATGTGTAGTGTAGCGGTGAAATGCTTAGAGATTACACAGAACACCGATTGCGAAGGCAGCTTACCAATCTATGTCTGACGTTGAGGCACGAAAGCGTGGGTAGCAAACAGG
>AB234426.1.1357
TACGGAGGATCCGAGCGTTATCCGGATTTATTGGGTTTAAAGGGTGCGTAGGCGGCACAGTAAGTTAGCGGTGAAATCTCGGGGCTTAACCCCGAAATTGCCGTTAAAACTGCTGAGCTAGAGAGTAGATGCGGTAGGCGGAATGTGTAGTGTAGCGGTGAAATGCTTAGAGATTACACAGAACCCCGATTGCGAAGGCAGCTTACCAATCTATGTCTGACGTTGAGGCACGAAAGCGTGGGTAGCAAACAGG
>AB234427.1.1349
TACGGAGGATCCGAGCGTTATCCGGATTTATTGGGTTTAAAGGGTGCGCAGGCGGGCTTTTAAGTCAGCGGTGAAATTCCACGGCTCAACTGTGGCGCTGCCGTTGATACTGAATGTCTTGAGTATGTTTGAGGTAGGCGGAATGTAGTGTGTAGCGGTGAAATGCATAGATATGCTACAGAACACCAATTGCGAAGGCAGCTTACCAACCCATAACTGACGCTCATGCACGAAAGCGTGGGGATCAAACAGG
>AB234428.1.1350
TACGGAGGATGCGAGCGTTATCCGGATTTATTGGGTTTAAAGGGTGCGTAGGCTGTTTAATAAGTCAGCGGTGAAAAGCATGGGCTCAACCTATGGAGTGCCATTGATACTGTTAGACTGGAATACGGATGCTGTGGGAGGAATGTGTAGTGTAGCGGTGAAATGCATAGATATTACACAGAACGCCAATTGCGAAGGCATCTCACAAGACCGGCATTGACGCTGATGCACGAAAGCGTGGGGATCAAACAGG
>AB234429.1.1357
TACGGAGGATCCAAGCGTTATCCGGATTTATTGGGTTTAAAGGGTGCGTAGGCGGCCCTGTAAGTTAGAGGTGAAAGCCCGTGGCTCAACCACGGAACTGCCTCTGATACTGCAGGACTAGAGAGTAGTTGCTGTGGGCGGAATGTGTGGTGTAGCGGTGAAATGCTTAGAGATCACACAGAACACCGATTGCGAAAGCAGCTCACAAAGCTATTTCTGACGCTGAGGCACGAAAGCGTGGGGAGCAAACAGG
>AB234430.1.1355
TACGGAGGATCCAAGCGTTATCCGGATTTATTGGGTTTAAAGGGTGCGTAGGCGGTGGAGTAAGTTAGAGGTGAAATGCGGTGGCTCAACCACCGAACTGCCTCTGATACTGCTTCGCTAGAGAGTAGATGCGGTAGGCGGAATGTGTGGTGTAGCGGTGAAATGCTTAGAGATCACACAGAACCCCGATTGCGAAGGCAGCTTACCAATCTATGTCTGACGTTGAGGCACGAAAGCGTGGGTAGCAAACAGG
>AB234431.1.1355
TACGGAGGATCCAAGCGTTATCCGGATTTATTGGGTTTAAAGGGTGCGTAGGCTGTTCGGTAAGTTATAGGTGAAAGCTCCGTGCTTAACACGGAAATTGCCTTTGATACTGCCGGGCTAGAATCTGGTTGCTGAGGGCGGAATGTGTGGTGTAGCGGTGAAATGCTTAGATATCACACAGAACACCGATTGCGAAGGCAGCTCTCAAAGCCATCATTGACGCTGATGCACGAAAGCGTGGGTATCGAACAGG
>AB234432.1.1355
TACGGAGGATCCAAGCGTTATCCGGATTTATTGGGTTTAAAGGGTGCGTAGGCGGAACAGTAAGTTAGCGGTGAAATCTTGGGGCTCAACCCCGAAACTGCCGTTAAAACTGCTGATCTAGAGAGTAGATGCGGTAGGCGGAATGTGTGGTGTAGCGGTGAAATGCTTAGAGATCACACAGAACCCCGATTGCGAAGGCAGCTTACCAATCTATGTCTGACGTTGAGGCACGAAAGCGTGGGTAGCAAACAGG
>AB234433.1.1356
TACGGAGGGTGCAAGCGTTATCCGGATTTATTGGGTTTAAAGGGTGCGCAGGCGGCCCCCTAAGTCAGCGGTGAAATTTTTCGGCTCAACCGAATTCGTGCCGTTGATACTGGGGGGCTTGAGTGCGAGCGAGGCTGGCGGAATGCGCGGTGTAGCGGTGAAATGCTTAGATATCGCGCAGAACTCCGATTGCGAAGGCAGCTGGCCAGCTCGCAACTGACGCTCAGGCACGACAGCGTGGGGATCGAACAGG
>AB234434.1.1357
TACGGAGGATGCGAGCGTTATCCGGATTTATTGGGTTTAAAGGGTGCGTAGGTGGGGGTTTAAGTCAGCGGTGAAAGATTGGTCGCTTAACGATAAAAATGCCGTTGAAACTGGCTTCTTGAGTATGTTTGAAGCAGGCGGAATGCGTGGTGTAGCGGTGAAATGCATAGATATCACGCAGAACTCCGATAGCGAAGGCAGCTTGCTAAACCATAACTGACACTGAATCACGAAAGCGTGGGTATCAAACAGG
>AB234435.1.1357
TACGGAGGATCCGAGCGTTATCCGGATTTATTGGGTTTAAAGGGTGCGTAGGCGGAATGTTAAGTTAGAGGTGAAATGCGGTGGCTCAACCATCGAACTGCCTCTGATACTGGCAATCTAGAGATTAGATGCTGTGGGCGGAATGTGTGGTGTAGCGGTGAAATGCTTAGAGATCACACAGAACACCGATTGCGAAGGCAGCTCACAAATCTACTTCTGACGTTGAGGCACGAAAGCGTGGGGATCAAACAGG
>AB234436.1.1357
TACGGAGGATCCAAGCGTTATCCGGATTTATTGGGTTTAAAGGGTGCGTAGGCGGTTTGATAAGTTAGAGGTGAAAGCTCGATGCTCAACATTGAAAATGCCTCTGATACTGTTGGACTGGAGTATAGTTGCGGAAGGCGGAATGTGTGGTGTAGCGGTGAAATGCTTAGATATCACACAGAACACCGATTGCGAAGGCAGCTTTCCAAGCTAGTACTGACGCTGATGCACGAAAGCGTGGGTATCGAACAGG
>AB234437.1.1355
TACGGAGGATCCAAGCGTTATCCGGATTTATTGGGTTTAAAGGGTGCGTAGGCGGTGCAGTAAGTTAGGGGTGAAAACCCGTGGCTCAACCACGGACGTGCCTCTGATACTGCTGCGCTAGAGAGTAGATGCGGTAGGCGGAATGTGTGGTGTAGCGGTGAAATGCTTAGAGATCACACAGAACACCGATTGCGAAGGCAGCTTACCAATCTATATCTGACGTTGAGGCACGAAAGCGTGGGTAGCAAACAGG
>AB234438.1.1343
TACGGAGGATGCGAGCGTTATCCGGATTTATTGGGTTTAAAGGGTGCGTAGGTTGGCAGTTAAGTCAGCGGTGAAATCTTTCCGCTTAACGGGAACATTGCCGTTGAAACTGGCAGTCTTGAGTGTGGACGAGGCAGGCGGAATTCGTGGTGTAGCGGTGAAATGCATAGATATCACGAAGAACCCCGATAGCGCAGGCAGCTTGCCAGGCCACAACTGACACTGAAGCACGAAAGTGTGGGTATCAAACAGG
>AB234439.1.1355
TACGGAGGATCCAAGCGTTATCCGGATTTATTGGGTTTAAAGGGTGCGTAGGCGGTAGAGTAAGTTAGAGGTGAAATCCGGTGGCTCAACCATCGAACCGCCTCTGATACTGCTTTGCTAGAGAGTAGATGCGGTAGGCGGAATGTGTGGTGTAGCGGTGAAATGCTTAGAGATCACACAGAACACCGATTGCGAAGGCAGCTTACCAATCTATATCTGACGTTGAGGCACGAAAGCGTGGGTAGCAAACAGG
>AB234440.1.1356
TACGGAGGATCCAAGCGTTATCCGGATTTATTGGGTTTAAAGGGTGCGTAGGCGGCACAGTAAGTTAGCGGTGAAATCTCGGGGCTTAACCCCAGAAACTGCCGTTAAAACTGCTGAGCTAGAGAGTAGATGCGGTAGGCGGAATGTGTGGTGTAGCGGTGAAATGCTTAGAGATCACACAGAACACCGATTGCGAAGGCAGCTTACCAATCTATGTCTGACGTTGAGGCACGAAAGCGTGGGTAGCAAACAGG
>AB234441.1.1355
TACGGAGGATCCAAGCGTTATCCGGATTTATTGGGTTTAAAAGGTGCGTAGGCGGTGAGGTAAGTTAGAGGTGAAAGGCCGTGGCTCAACCACGGGACTGCCTCTGATACTGCCCCGCTAGAGAGTAGATGCGGTAGGCGGAATGTGTGGTGTAGCGGTGAAATGCTTAGAGATCACACAGAACCCCGATTGCGAAGGCAGCTTACCAATCTATATCTGACGTTGAGGCAGGAAAGCGTGGGTAGCAAACAGG
>AB234442.1.1355
TACGGAGGATCCAAGCGTTATCCGGATTTATTGGGTTTAAAGGGTGCGTAGGCGGTTTGGTAAGTTAGAGGTGAAATTCAGGGGCTCAACCCCTGCGCTGCCTCTGATACTGCCGGGCTAGAGACAGGATGCTGTGGGCGGAATGTGTGGTGTAGCGGTGAAATGCTTAGAGATCACACAGAACACCGATTGCGAAGGCAGCTCACAAAACCTGATCTGACGCTGAGGCACGAAAGCGTGGGGATCAAACAGG
>AB234443.1.1355
TACGGAGGATCCGAGCGTTATCCGGATTTATTGGGTTTAAAGGGTGCGTAGGCGGCGAGGTAAGTTAGAGGTGAAATTCAGTGGCTCAACCACTGCCGTGCCTCTGATACTGCTTTGCTAGAGATTAGATGCGGTAGGCGGAATGTGTGGTGTAGCGGTGAAATGCTTAGAGATCACACAGAACCCCGATTGCGAAGGCAGCTTACCAATCTAAGTCTGACGTTGAGGCACGAAAGCGTGGGTAGCAAACAGG
>AB234444.1.1355
TACGGAGGATCCGAGCGTTATCCGGATTTATTGGGTTTAAAGGGTGCGTAGGCGGTTCTGTAAGTTAGAGGTGAAATCCGGTGGCTCAACCACCGAACTGCCTCTGATACTGCAGGGCTAGAGAGTAGATGCGGTAGGCGGAATGTGTAGTGTAGCGGTGAAATGCTTAGAGATTACACAGAACACCGATTGCGAAGGCAGCTTACCAATCTATGTCTGACGTTGAGGCACGAAAGCGTGGGTAGCAAACAGG
>AB234445.1.1331
AACGTAGGGGGCAAGCGTTATCCGGAATTACTGGGTGTAAAGGGTGAGTAGGCGGCTAGACAAGTCATATGTGAAACCCCCAGGCTTAACCTGGGGCTTGCATAAGAAACTGTATGGCTAGAGTACAGGAGAGGTAAGCGGAATTCCTAGTGTAGCGGTGAAATGCGTAGATATTAGGAAGAACACCAGTGGCGAAGGCGGCTTACTGGACTGAAACTGACGCTGAGTCACGAAAGCGTGGGGAGCGAACAGG
>AB234446.1.1331
TACGTAGGTGGCAAGCGTTATCCGGATTTACTGGGTGTAAAGGGTGTGTAGGCGGGGGTGTAAGTTGGATGTGAAACCCATGGGCTCAACCCATGGCCTGCATTCAAAACTGCGCTTCTTGAGTGTCGGAGGGGTAAGCGGAATTCCTGGTGTAGCGGTGAAATGCGTAGATATCAGGAGGAACACCGGCGGCGAAGGCGGCTTACTGGACGACAACTGACGCTGAGACACGAAAGCGTGGGGAGCAAACAGG
>AB234447.1.1351
TACGTAGGTGGCAAGCGTTGTCCGGATTTACTGGGTGTAAAGGGCGCGTAGGCGGGAGTGCAAGTCAGATGTGAAATCTATGGGCTTAACCCATAAACTGCATTTGAAACTGTGCTTCTTGAGTGATGGAGAGGCAGGCGGAATTCCTAGTGTAGCGGTGAAATGCGTAGATATTAGGAGGAACACCAGTGGCGAAGGCGGCCTGCTGGACATTAACTGACGCTGAGGCGCGAAAGCGTGGGGAGCAAACAGG
>AB234448.1.1331
AACGTAGGGGGCAAGCGTTATCCGGAATTACTGGGTGTAAAGGGTGAGTAGGCGGCGATGCAAGTCATATGTGAAACCCCTCGGCTTAACCGAGGGACTGCATAAGAAACTGTGTCGCTAGAGTACAGGAGAGGTAAGCGGAATTCCTAGTGTAGCGGTGAAATGCGTAGATATTAGGAAGAACACCAGTGGCGAAGGCGGCTTACTGGACTGAAACTGACGCTGAGTCACGAAAGCGTGGGGAGCGAACAGG
>AB234449.1.1390
TACGTAGGGGGCAAGCGTTATCCGGATTTACTGGGTGTAAAGGGAGCGTAGACGGCAAGGTAAGTCCGGAGTGAAACCTTATGGCTCAACCATGAGATTGCTTTGGAAACTATCGAGCTGGAGTGCAGGAGAGGTAAGAGGAATTCCTAGTGTAGCGGTGAAATGCGTAGATATTAGGAGGAACACCAGTGGCGAAGGCGTCTTACTGGACTGTAACTGACGTTGAGGCTCGAAAGCGTGGGGAGCAAACAGG
>AB234450.1.1325
TACGTAGGGGGCAAGCGTTGTTCGGAATGACTGGGCGTAAAGGGTGCGTAGGCGGACGCATAAGTTGGAAGTGTAATACCTAGGGCTTAACCCAGGTGCTGCTTCCAAAACTGTGTGTCTTGAGTGCAGGAGAGGAAAGTGGAATTCCTAGTGTAGCGGTGGAATGCGTAGATATTAGGAGGAACATCGGTGGCGAAGGCGACTTTCTGGACTGTAACTGACGCTGAGGCACGAAAGTGCGGGGAGCAAACAGG
>AB234451.1.1349
TACGTAGGTGGCAAGCGTTGTCCGGATTTACTGGGTGTAAAGGGCGCGTAGGCGGGAGCGCAAGTCAGATGTGAAATCCGGGGGCTTAACCCCCGAACTGCATTTGAAACTGTGCTTCTTGAGTGTCGGAGAGGCAAGTGGAATTCCTAGTGTAGCGGTGGAATGCGTAGATATTAGGAGGAACACCAGTGGCGAAGGCGACTTGCTGGACGACAACTGACGCTGAGGCGCGAAAGCGTGGGGAGCAAACAGG
>AB234452.1.1482
TACGTAGGTGGCGAGCGTTGTCCGGAATTACTGGGTGTAAAGGGAGCGTAGGCGGGATAGTAAGTCGGATGTGAAATACCGCAGCTTAACTGCGGGGCTGCATCCGAAACTATTGTTCTTGAGTGGGGTAGAGGCAGGCGGAATTCCCAGTGTAGCGGTGAAATGCGTAGATATTGGGAGGAACACCAGTGGCGAAGGCGGCCTGCTGGGCCTTAACTGACGCTGATGCTCGAAAGCGTGGGGAGCAAACAGG
>AB234453.1.1452
TACGTAGGTGGCGAGCGTTGTCCGGAATTACTGGGTGTAAAGGGAGCGTAGGCGGACAGGTAAGTTGGGTGTGAAATACCGCGGCTCAACCGCGGGGCTGCACCCAAAACTACAAGTCTTGAGTGATGTAGAGGCAGGCGGAATTCCCAGTGTAGCGGTGAAATGCGTAGATATTGGGAGGAACACCAGTGGCGAAGGCGGCCTGCTGGGCATTAACTGACGCTGAGGCTCGAAAGCGTGGGGAGCAAACAGG
>AB234454.1.1348
AACGTAGGTGGCAAGCGTTGTCCGGAATTACTGGGTGTAAAGGGAGCGCAGGCGGGGTGTCAAGTTGGGCGTGAAAACTATAGGCTTAACCTATAGACTGCGCTCAAAACTGGCGCTCTTGAGTGATGTATAGGTAGGTGGAATTCCCGGTGTAGCGGTGGAATGCGTAGATATCGGGAGGAACACCAGTGGCGAAGGCGACCTACTGGGCATTAACTGACGCTGAGGCTCGAAAGTATGGGGAGCAAACAGG
>AB234455.1.1328
TACATAGGGGGCGAGCGTTGTCCGGAATGACTGGGCGTAAAGGGAGCGTAGGCGGTTTGTTAAGTTGCATGTGAAATCCCCGGGCTTAACCCGGGACCTGCATGCAAAACTGACGGACTTGTGAGTATGGGAGAGGAAAGCGGAATTACTAGTGTAGCGGTGGAATGCGTAGATATTAGTAGGAACACCGGCGGCGAAGGCGGCTTTCTGGAACATAACTGACGCTGAGGCTCGAAGGCGTGGGGAGCAAACAGG
>AB234456.1.1321
TACGTAGGGGGCAAGCGTTATCCGGAATGACTGGGCGTAAAGGGAGCGTAGACGGCCTTGTAAGTTATATGTGAAATCCCCGGGCTTAACCCGGGAACTGCATATAAAACTACATGGCTAGAGTGTGGGAGAGGTAAGCGGAATTCCGAGTGTAGCGGTGGAATGCGTAGATATTCGGAGGAACACCAGCGGCGAAGGCGGCTTACTGGACCATAACTGACGTTGAGGCTCGAAAGCGTGGGTAGCAAACAGG
>AB234457.1.1352
TACGTAGGTGGCGAGCGTTGTCCGGATTTACTGGGTGTAAAGGGTGAGTAGGCGGGACTGAAAGTCAGATGTGAAATATCGGGGCTCAACCCCGGGGCTGCATTTGAAACTTTGGTTCTTGAGTGATGGAGAGGCAGGCGGAATTCCTAGTGTAGCGGTGAAATGCGTAGATTATTAGGAGGAACACCAGTGGCGAAGGCGGCCTGCTGGACATTAACTGACGCTGATGCACGAAAGCGTGGGGAGCAAACAGG
>AB234458.1.1331
TACGTAGGGGGCAAGCGTTATCCGGATTTATTGGGTGTAAAGGGTGAGTAGGCGGCCTAATAAGTTAGATGTGAAATACTTCAGCTCAACTGATGAATTGCATTTAATACTATCTGGCTAGAGTTCAGGAGAGGTAGGCGGAATTCCTAGTGTAGCGGTAAAATGCGTAGATATTAGGAAGAACACCGGTGGCGAAGGCGGCCTACTGGACTGTTACTGACGCTGTATCACGAAAGCATGGGGAGCAAACAGG
>AB234459.1.1465
TACGTAGGTGGCAAGCGTTGTCCGGAATTACTGGGTGTAAAGGGAGCGTAGGCGGGATATCAAGTTGGGTGTGAAAAGCACAGGCTCAACCTGTGAGGTGCACCCAAAACTGAAATTCTTGAGTGATGTAGAGGCAGGCGGAATTCCCAGTGTAGCGGTGAAATGCGTAGATATTGGGAGGAACACCAGTGGCGAAGGCGGCCTGCTGGGCATTAACTGACGCTGAGGCTCGAAAGCGTGGGGAGCAAACAGG
>AB234460.1.1370
TACGTAGGGGGCGAGCGTTGTCCGGAATGACTGGGCGTAAAGGGCGCGTAGGCGGCCTGATAAGTCTGGAGTGAAAGTCCTGCTTTCAAGGTGGGAATTGCTTTGGATACTGTCGGGCTTGAGTGCGGAAGAGGTAAGTGGAATTCCCAGTGTAGCGGTGAAATGCGTAGAGATTGGGAAGAACACCAGTGGCGAAGGCGACTTACTGGGCCGTAACTGACGCTGATGCGCGAAAGCGTGGGGAGCGAACAGG
>AB234461.1.1361
TACGTAGGGGGCAAGCGTTATCCGGATTTACTGGGTGTAAAGGGAGCGTAGACGGCAATGCAAGTCAGAAGTGAAAGCCCGGGGCTTAACCCCGCGGACTGCTTTTGAAACTGTGTTGCTGGAGTGCGGGAGAGGTAAGTGGAATTCCTAGTGTAGCGGTGAAATGCGTAGATATTAGGAGGAACACCAGTGGCGAAGGCGGCTTACTGGACCGTAACTGACGTTGAGGCTCGAAAGCGTGGGGAGCAAACAGG
>AB234462.1.1357
TACGTAGGGAGCAAGCGTTGTCCGGAATTACTGGGCGTAAAGGGCGCGTAGGCGGGACTGAAAGTTGCATGTGAAATACCCGGGCTTAACCTGGGGGGTGCATACAAAACTGCAGTTCTTGAGTGTGGTAGAGGAAAGTGGAATTCCTAGTGTAGCGGTGAAATGCGTAGATATTAGGAGGAACACCAGTGGCGAAGGCGACTTTCTGGGCCATAACTGACGCTGAGGCGCGAAAGCGTGGGGAGCAAACAGG
>AB234463.1.1349
TACGTAGGTGGCAAGCGTTGTCCGGATTTACTGGGTGTAAAGGGCGTGTAGCCGGGTTCGTAAGTCGGATGTGAAATCTGGAGGCTCAACCTCCAAACTGCATACGAAACTGCGGATCTTGAGTATCGGAGAGGTAATCGGAATTCCTAGTGTAGCGGTGAAATGCGTAGATATTAGGAAGAACACCAGTGGCGAAGGCGGATTACTGGACGACAACTGACGGTGAGGCGCGAAAGCGTGGGGAGCAAACAGG
>AB234464.1.1486
TACGTAGGTGGCGAGCGTTGTCCGGAATTACTGGGTGTAAAGGGAGCGTAGGCGGGGATTCAAGTTGGGTGTGAAATGTACAGGCTTAACCTGTGAGGTGCACCCAAAACTGAATTTCTTGAGTGATGTAGAGGCAGGCGGAATTCCTAGTGTAGCGGTGAAATGCGTAGATATTAGGAGGAACACCAGTGGCGAAGGCGGCCTGCTGGGCATTAACTGACGCTGAGGCTCGAAAGCGTGGGGAGCAAACAGG
>AB234465.1.1333
AACGTAGGGGGCAAGCGTTATCCGGAATTACTGGGTGTAAAGGGTGAGTAGGCGGCTTGTCAAGTCATATGTGAAACCCCCGGGCTTAACCCGGGGCGTGCATAAGAAACTGAGAGGCTAGAGTACAGGAGAGGTAAGCGGAATTCCTAGTGTAGCGGTGAAATGCGTAGATATTAGGAAGAACACCAGTGGCGAAGGCGGCTTACTGGACTGAAACTGACGCTGAGTCACGAAAGCGTGGGTAGCGAACAGG
>AB234466.1.1448
TACGTAGGTGGCGAGCGTTGTCCGGAATTACTGGGTGTAAAGGGAGCGTAGGCGGGAGAATAAGTTGGATGTGAAATACCCGGGCTCAACCCGGGGGCTGCATCCAAAACTGTTTTTCTTGAGTGGAGTAGAGGCAAGCGGAATTCCTAGTGTAGCGGTGAAATGCGTAGATATTAGGAGGAACACCAGTGGCGAAGGCGGCTTGCTGGGCTTTTACTGACGCTGAGGCTCGAAAGCGTGGGGAGCAAACAGG
>AB234467.1.1334
TACGTAGGGGGCGAGCGTTGTCCGGAATGACTGGGCGTAAAGGGAGTGTAGGCGGCATTGCAAGTTAGATGTGAAAGCCCGCGGCTTAACCGCGGAATTGCATCTAAAACTGCAAAGCTAGAGTGTGGGAGAGGTAAGTGGAATTCCTAGTGTAGCGGTGGAATGCGTAGATATTAGGAGGAACACCGGCGGCGAAAGCGGCTTACTGGAACATAACTGACGCTGAGGCTCGAAAGCGTGGGGAGCAAACAGG
>AB234468.1.1352
TACGTAGGGGGCAAGCGTTATCCGGATTTACTGGGTGTAAAGGGAGTGTAGGCGGCAAGATAAGTCAGAAGTGAAAGCCCGGGGCTCAACCCCGGTACTGCTTTTGAAACTGTCATGCTAGAGTGCAGGAGAGGTAAGTGGAATTCCTAGTGTAGCGGTGGAATGCGTAGATATTAGGAGGAACACCAGTGGCGAAGGCGGCTTACTGGACTGTAACTGACGCTGAGGCTCGAAAGCGTGGGGAGCAAACAGG
>AB234469.1.1493
TACGTAGGTGGCAAGCGTTGTCCGGAATTACTGGGTGTAAAGGGAGTGTAGGCGGGAAACCAAGTCTGTCGTGAAATACCGGGGCTCAACTCCGGGGCTGCGATGGAAACTGGTTTTCTTGAGTGAAGTAGAGGCAAGCGGAATTCCTAGTGTAGCGGTGAAATGCGTAGATATTAGGAGGAACACCAGTGGCGAAGGCGGCTTGCTGGGCTTTTACTGACGCTGAGGCTCGAAAGCGTGGGGAGCAAACAGG
>AB234470.1.1332
TACGTAGGTAGCGAGCGTTGTCCGGATTTACTGGGTGTAAAGGGCACGTAGGCGGGTAGATAAGTCCGTTGTGAAAACCCAAGGCTCAACCATGGGATTGCAACGGAAACTGTAAATCTTGAGTGCAGGAGAGGAAAGCGGAATTCCTAGTGTAGCAGTGAAATGCGTAGATATTAGGAGGAACACCAGTGGCGAAGGCGGCTTTCTGGACTGTAACTGACGCTGAGGTGCGAAAGCGTGGGTAGCAAACAGG
>AB234471.1.1427
TACGTAGGTGGCAAGCGTTGTCCGGAATTACTGGGTGTAAAGGGTGCGCAGGCGGGAAATCAAGTTGGATGTGAAATGCCGAGGCTTAACCTCGGAGCTGCATCCAAAACTGATTTTCTTGAGTGAAGTAGAGGTAGGCGGAATTCCGAGTGTAGCGGTGAAATGCGTAGATATTCGGAGGAACACCAGTGGCGAAGGCGGCCTACTGGGCTTTTACTGACGCTGAGGCACGAAAGCATGGGGAGCAAACAGG
>AB234472.1.1356
TACGTAGGGGGCAAGCGTTGTCCGGAATGATTGGGCGTAAAGGGCGTGTAGGCGGCCTGATAAGTCTGGAGTGAAAGTCCCGCTTTCAAGGTGGGAATTGCTTTGGAAACTGTCGGGCTGGAGTGCAGGAGAGGTTAGTGGAATTCCCAGTGTAGCGGTGAAATGCGTAGAGATTGGGAGGAACACCAGTGGCGAAGGCGACTAACTGGACTGTAACTGACGCTGAGGCGCGAAAGTGTGGGGAGCAAACAGG
>AB234474.1.1336
TACGTAGGGGGCAAGCGTTGTCCGGAATCACTGGGCGTAAAGGGCACGCAGGCGGCCTGATAAGTCAGATGTGAAAGTTTGCAGCTCAACTGTAAAAGTGCATCTGATACTGTTAGGCTTGAGTCTCGGAGAGGTAAGCGGAATTCCTAGTGTAGCGGTGAAATGCGTAGAGATTAGGAAGAACACCGGTGGCGAAGGCGGCTTACTGGACGAGTACTGACGCTGAGGTGCGAAAGCGTGGGGAGCGAACAGG
>AB234475.1.1360
TACGTAGGGGGCAAGCGTTATCCGGATTTACTGGGTGTAAAGGGAGCGTAGACGGTTTTGTAAGTCTGAAGTGAAAGCCTGTGGCTCAACCATAGGACTGCTTTGGAAACTATAGAACTAGAGTGCAGGAGAGGTAAGAGGAATTCCTAGTGTAGCGGTGAAATGCGTAGATATTAGGAGGAACACCAGTGGCGAAGGCGTCTTACTGGACTGAAACTGACGTTGAGGCTCGAAAGCGTGGGGAGCAAACAGG
>AB234477.1.1346
TACGTAGGTGGCGAGCGTTGTCCGGAATTACTGGGTGTAAAGGGAGCGTAGGCGGGGCTGTAAGTTGGATGTGAAATACCGCGGCTCAACCGCGGGGCTGCATCCAAAACTACAGTTCTTGAGTGGAGTAGAGGTAGGCGGAATTCCTAGTGTAGCGGTGAAATGCGTAGATATTAGGAGGAACACCAGTGGCGAAGGCGGCCTACTGGGCTTTAACTGACGCTGAGGCTCGAAAGCGTGGGGAGCAAACAGG
>AB234479.1.1349
AACGTAGGTGGCAAGCGTTGTCCGGAATTACTGGGTGTAAAGGGAGCGCAGGTGGGCGCGCAAGTTGAATGTGAAATCTATGGGCTCAACCTATAAATTGCGTTCAAAACTGCGTGTCTTGAGTGGAGTAGAGGCAAGTGGAATTCCCGGTGTAGCGGTGGAATGCGTAGATATCGGGAGGAACACCAGTGGCGAAGGCGACTTGCTGGGCTCTAACTGACACTGAGGCTCGAAAGCGTGGGTAGCAAACAGG
>AB234480.1.1488
TACGTAGGTGGCAAGCGTTGTCCGGAATTACTGGGTGTAAAGGGTGTGTAGGCGGTCAGTCAAGTCAGGCGTTAAAGATATGGGCTCAACTCATATATGCGCTTGAAACTGAATGACTTGAGTTTGGGAGAGGTAAGCGGAATTCCCGGTGTAGCGGTAAAATGCGTAGATATCGGGAGGAACACCAGTGGCGAAGGCGGCTTACTGGACCACTACTGACGCTGAGACACGAAAGCGTGGGGAGCAAACAGG
>AB234481.1.1329
TACGTAGGTGGCAAGCGTTGTCCGGAATGACTGGGCGTAAAGGGTGTGTAGGCGGTCACGCGCGTCGTATGTGAAAGCCCCGGGCTTAACTCGGGAACTGCATACGATACGGCATGACTGGAGTGTGGGAGAGGTTCGCGGAATTCCAGGTGTAGCGGTAGAATGCGTAGATATCTGGAGGAACATCAGAGGCGAAGGCGGCGAACTGGACCATAACTGACGCTGAGACACGAAAGCGTGGGGAGCAAACAGG
>AB234482.1.1345
TACGTAGGTGGCAAGCGTTATCCGGATTTACTGGGTGTAAAGGGCGTGTAGGCGGGTTCGCAAGTCAGGTGTGAAATTTCGGGGCTCAACCCCGAACGTGCACTTGAAACTGTGAGTCTTGAGTGATGGAGAGGCAAGCGGAATTCCGTGTGTAGCGGTGAAATGCGTAGATATACGGAGGAACACCAGTGGCGAAGGCGGCTTGCTGGACATTAACTGACGCTGATGCGCGAAAGCGTGGGGAGCAAACAGG
>AB234484.1.1331
AACGTAGGGGGCGAGCGTTATCCGGAATTACTGGGTGTAAAGGGTGAGTAGGCGGCCTTGCAAGTCATATGTGAAACCCCCGGGCTTAACCCGGGGACTGCATAAGAAACTGTAAGGCTAGAGTACAGGAGAGGTAAGCGGAATTCCTAGTGTAGCGGTGAAATGCGTAGATATTAGGAAGAACACCAGTGGCGAAGGCGGCTTACTGGACTGAAACTGACGCTGAGTCACGAAAGCGTGGGGAGCGAACAGG
>AB234485.1.1332
AACGTAGGGGGCAAGCGTTATCCGGAATTACTGGGTGTAAAGGGTGAGTAGGCGGCCAGTCAAGTCATATGTGAAACCCCCAGGCTTAACCTGGGGACTGCATAAGAAACTGACAGGCTAGAGTACAGGAGAGGTAAGCGGAATTCCTAGTGTAGCGGTGAAATGCGTAGATATTAGGAAGAACACCAGTGGCGAAGGCGGCTTACTGGACTGAAACTGACGCTGAGTCACGAAAGCGTGGGGAGCGAACAGG
>AB234486.1.1379
TACGTAGGGGGCAAGCGTTATCCGGATTTACTGGGTGTAAAGGGAGCGTAGACGGCCATGCAAGCCTGGAGTGAAGAACCGGGGCCCAACCCCGGTCCGGCTCTGGGAACTGCGTGGCTGGAGTGCAGGAGGGGCAGGCGGAATTCCTAGTGTAGCGGTGAAATGCGTAGATATTAGGAGGAACACCGGCGGCGAAGGCGGCCTGCTGGACTGCGACTGACGTTGAGGCTCGAAGGCGTGGGGAGCAAACAGG
>AB234487.1.1329
TACGTAGGTGGCAAGCGTTGTCCGGATTTACTGGGTGTAAAGGGTGCGTAGGCGGAAGCATAAGTCAGGCGTGAAATGCACAGGCTCAACCTGTGAACTGCGTTTGAAACTATGCTTCTTGAGTGAAGTAGAGGCAAGCGGAATTCCGAGTGTAGCGGTGAAATGCGTAGAGATTCGGAGGAACACCAGTGGCGAAGGCGGCTTGCTGGGCTTTTACTGACGCTGAGGCACGAAAGCATGGGTAGCAAACAGG
>AB234488.1.1328
TACATAGGGGGCAAGCGTTGTCCGGAATGACTGGGCGTAAAGGGAGCGTAGGCGGTCGATTAAGTTGCATGTGAAACCCCCGGGCTTAACCCGGGACCTGCATGCAAAACTGATTGACTTGGAGTGTGGGAGAGGAAAGCGGAATTATTAGTGTAGCGGTGGAATGCGTAGATATTAGTAGGAACACCAGCGGCGAAGGCGGCTTTCTGGACCATAACTGACGCTGAGGCTCGAAAGCGTGGGGAGCAAACAGG
>AB234489.1.1334
TACATAGGGGGCAAGCGTTGTCCGGAATGACTGGGTGTAAAGGGTGTGTAGGCGGTTTGATAAGTTGGAAGTGTAATACCTAGTGCTCAACACAGGTGCTGCTTCCAAAACTGTCAGACTTGAGTGTCGGAGAGGATAATGGAATTCCTAGTGTAGCGGTAGAATGCGTAGAGATTAGGAGGAACACCAGAGGCGAAGGCGATTATCTGGACGACAACTGACGCTGAGGCACGAAAGCGTGGGGAGCAAACAGG
>AB234490.1.1377
TACGTAGGGGGCAAGCGTTATCCGGATTTACTGGGTGTAAAGGGAGCGTAGACGGCTTAGCAAGCCTGGAGTGAAACACCGGGGCCCAACCCCGGTCCTGCTCTGGGAACTGCCAGGCTGGAGTGCAGGAGGGGCAGGCGGAATTCCTAGTGTAGCGGTGAAATGCGTAGATATTAGGAGGAACACCGGCGGCGAAGGCGGCCTGCTGGACTGCGACTGACGTTGAGGCTCGAAGGCGTGGGGAGCAAACAGG
>AB234491.1.1374
TACGTAGGGGGCAAGCGTTATCCGGATTTACTGGGTGTAAAGGGAGCGCAGACGGCCCAGCAAGTCTGGAGTGGAAACCCGGGGCCCAACCCCGGGAATGCTCTGGAAACTGCGGGGCTGGAGTGCAGGAGAGGTAAGCGGAATTCCTAGTGTAGCGGTGAAATGCGTAGATATTAGGAGGAACACCGGCGGCGAAGGCGGCTTACTGGACTGCGACTGACGTTGAGGCTCGAAAGCGTGGGGAGCGAACAGG
>AB234492.1.1447
TACGTAGGTGGCAAGCGTTGTCCGGAATTACTGGGTGTAAAGGGAGTGTAGGCGGGACTAATAATCAGATGTGAAAGGTACAGGCTTAACTTGTAAACTGCATTTGAAACTTTAGTTCTTGAGTGAAGTAGAGGCAAGCGGAATTCCCGGTGTAGCGGTGAAATGCGTAGATATTGGGAGGAACACCAGTGGCGAAGGCGGCTTGCTGGGCTTTTACTGACGCTGAGGCTCGAAAGCGTGGGGAGCAAACAGG
>AB234493.1.1333
AACGTAGGGGGCAAGCGTTATCCGGAATTACTGGGTGTAAAGGGTGAGTAGGCGGCTGGTCAAGTCATACGTGAAACCCCTAGGCTTAACCTGGGGACTGCATAAGAAACTGACCGGCTAGAGTACAGGAGAGGTGAGCGGAATTCCTAGTGTAGCGGTGAAATGCGTAGATATTAGGAAGAACACCAGTGGCGAAGGCGGCTCACTGGACTGAAACTGACGCTGAGTCACGAAAGCGTGGGGAGCGAACAGG
>AB234494.1.1342
TACGTAGGGGGCAAGCGTTATCCGGATTTACTGGGTGTAAAGGGAGCGTAGACGGCAAGGCAAGTCAGAAGTGAAAGCCCGGGGCTCAACCCCGAGGACTGCTTTTGAAACTGCTTGGCTAGAGTGCAGGAGAGGCAGGCGGAATTCCTAGTGTAGCGGTGAAGTGCGTAGATATTAGGAGGAACACCAGTGGCGAAGGCGGCCTGCTGGACTGTAACTGACGTTGAGGCTCGAAAGCGTGGGGAGCAAACAGG
>AB234495.1.1341
TACGTAGGTGGCAAGCGTTGTCCGGAATTACTGGGCGTAAAGGGAGCGTAGGCGGGGCTTTAAGTTGGATGTGAAATACCGCAGCTTAACTGCGGGGCTGCATCCAAAACTGGAGCTCTTGAGTGGTGTAGAGGCAGGCGGAATTCCCGGTGTAGCGGTGAAATGCGTAGATATCGGGAGGAACACCAGTGGCGAAGGCGGCCTGCTGGGCACTAACTGACGCTGAGGCTCGAAAGCGTGGGGAGCAAACAGG
>AB234496.1.1381
TACGTAGGGGGCAAGCGTTATCCGGAATTATTGGGTGTAAAGGGTGCGTAGACGGGAAATCAAGTTAGTTGTGAAATGCCAAGGCTTAACTTTGGAACTGCAACTAAAACTGATATTCTTGAGTATTGGAGAGGAAAGTGGAATTCCTAGTGTAGCGGTGAAATGCATAGATATTAGGAGGAACACCAGTGGCGAAGGCGACTTTCTGGACAAAAACTGACGTTGATGCACGAAAGTGTGGGGAGCAAACAGG
>AB234497.1.1350
TACGTAGGGGGCAAGCGTTATCCGGATTTACTGGGTGTAAAGGGAGCGTAGACGGCAGCGCAAGTCTGAAGTGAAAACCCCGGGCTCAACCTGGGGACTGCTTTGGAAACTGCGCCGCTGGAGTGCAGGAGAGGCAGGCGGAATTCCTAGTGTAGCGGTGAAATGCGTAGATATTAGGAGGAACACCAGCGGCGAAGGCGGCCTGCTGGACTGTAACTGACGTTGAGGCTCGAAAGCGTGGGGAGCAAACAGG
>AB234498.1.1360
TACGTAGGTGGCGAGCGTTGTCCGGAATTACTGGGTGTAAAGGGAGCGTAGGCGGGCAGACAAGTTGGGTGTGAAATACCGCGGCTCAACCGCGGGGCTGCACCCAAAACTGTAGGTCTTGAGTGATGTAGAGGCAGGCGGAATTCCTAGTGTAGCGGTGAAATGCGTAGATATTAGGAGGAACACCAGTGGCGAAGGCGGCCTGCTGGGCATTAACTGACGCTGAGGCTCGAAAGCGTGGGGAGCAAACAGG
>AB234499.1.1423
TACGTAGGGAGCGAGCGTTATCCGGAATTACTGGGTGTAAAGGGCGCGTAGGCGGGACAGCAAGTCAGGTGTGAAATGCGGGGGCTCAACCCCCGAGCTGCACTTGAAACTGTTGTTCTTGAGTGATGGAGAGGCAGGCGGAATTCCCGGTGTAGCGGTGAAATGCGTAGATATCGGGAGGAACACCAGTGGCGAAGGCGGCCTGCTGGACATTAACTGACGCTGAGGCGCGAAAGCGTGGGGAGCAAACAGG
>AB234500.1.1347
AACGTAGGTGGCAAGCGTTGTCCGGAATTACTGGGTGTAAAGGGAGCGCAGGCGGAATATCTAGTCAAATGTGAAATCTATGGGCTCAACCCATAAATTGCGTTTGAAACTGGTATTCTTGAGTGGAGTAGAGGCAGGCGGAATTCCCGGTGTAGCGGTGGAATGCGTAGATATCGGGAGGAACACCAGTGGCGAAGGCGGCCTGCTGGGCTCTAACTGACGCTGAGGCTCGAAAGCGTGGGTAGCAAACAGG
>AB234501.1.1359
TACGTAGGGGGCAAGCGTTATCCGGATTTACTGGGTGTAAAGGGAGTGCAGGCGGCATGCCAAGTCCGATGTGAAAGCCCGGGGCCCAACCCCGGGACTGCATTGGAAACTGGGATGCTGGAGTGCCGGAGAGGTAAGCGGAATTCCTAGTGTAGCGGTGAAATGCGTAGATATTAGGAGGAACACCAGTGGCGGAGGCGGCTTACTGGACGGCGACTGACGCTGAGGCTCGAAAGCGTGGGGAGCAAACAGG
>AB234502.1.1349
TACGTAGGGGGCAAGCGTTATCCGGATTTACTGGGTGTAAAGGGAGTGTAGGCGGCTCCGTAAGTCAGATGTGAAAACCAGAGGCTCAACCTCTGGACTGCATTTGAAACTACGAAGCTTGAGTATCGGAGAGGCAAGTGGAATTCCTAGTGTAGCGGTGAAATGCGTAGATATTAGGAGGAACACCAGTGGCGAAGGCGGCTTGCTGGACGATGACTGACGCTGAGGCTCGAAAGCGTGGGGAGCAAACAGG
>AB234503.1.1365
TACGTAGGTGGCGAGCGTTGTCCGGAATTACTGGGTGTAAAGGGAGCGTAGGCGGGATATCAAGTTGGGTGTGAAATGTACAGGCTTAACCTGTGAGCTGCACCCAAAACTGAAATTCTTGAGTGATGTAGAGGCAGGCGGAATTCCTAGTGTAGCGGTGAAATGCGTAGATATTAGGAGGAACACCAGTGGCGAAGGCGGCCTGCTGGGCATTAACTGACGCTGAGGCTCGAAAGCGTGGGGAGCAAACAGG
>AB234504.1.1363
TACGTAGGGGGCAAGCGTTATCCGGATTTACTGGGTGTAAAGGGAGCGTAGACGGTGCTGCAAGTCTGAAGTGAAAGCCCGGGGCTCAACCCCGTGACTGCTTTGGAAACTGTAGAACTAGAGTGCAGGAGAGGTAAGAGGAATTCCTAGTGTAGCGGTGAAATGCGTAGATATTAGGAGGAACACCAGCGGCGAAGGCGTCTTACTGGACTGAAACTGACGTTGAGGCTCGAAAGCGTGGGGAGCAAACAGG
>AB234505.1.1351
TACGTAGGGGGCAAGCGTTATCCGGATTTACTGGGTGTAAAGGGAGCGTAGACGGCAGGGTAAGTCTGAAGTGAAAGCCCGGGGCTCAACCCCGCGGACTGCTTTGGAAACTATCCAGCTAGAGTGCAGGAGAGGTAAGTGGAATTCCTAGTGTAGCGGTGGAATGCGTAGATATTAGGAGGAACACCAGTGGCGAAGGCGGCTTACTGGACTGTAACTGACGTTGAGGCTCGAAAGCGTGGGGAGCAAACAGG
>AB234506.1.1345
TACGTAGGGGGCAAGCGTTATCCGGAATTACTGGGTGTAAAGGGAGCGTAGACGGCAGCGCAAGTCTGAAGTGAAAGCCCGGGGCTCAACCCCGGGACTGCTTTGGAAACTGTGCAGCTGAGAGTGCAGGAGAGGTAAGCGGAATTCCTAGTGTAGCGGTGAAATGCGTAGATATTAGGAGGAACACCAGCGGCGAAGGCGGCTTACTGGACTGTAACTGACGTTGAGGCTCGAAAGCGTGGGGAGCAAACAGG
>AB234507.1.1353
TACGTAGGGGGCAAGCGTTATCCGGATTTACTGGGTGTAAAGGGAGCGTAGACGGTGAGGTAAGTCAGATGTGAAAACCCGCAGCTCAACTGCGGGAGTGCATTTGAAACTATCTGACTAGAGTGTCGGAGAGGCAAGTGGAATTCCTAGTGTAGCGGTGAAATGCGTAGATATTAGGAGGAACACCAGTGGCGAAGGCGGCTTGCTGGACGATGACTGACGTTGAGGCTCGAAAGCGTGGGGAGCAAACAGG
>AB234508.1.1351
TACGTAGGGGGCAAGCGTTATCCGGATTTACTAGGTGTAAAGGGAGCGTAGACGGCATGGCAAGTCCGGAGTGAAAGCCCGGGGCTCAACCCCGAGGACTGCTCTGGAAACTGTCGGGCTGGAGTGCAGGAGAGGTAAGTGGAATTCCTAGTGTAGCGGTGGAATGCGTAGATATTAGGAGGAACACCAGTGGCGAAGGCGGCTTACTGGACTGTAACTGACGTTGAGGCTCGAAAGCGTGGGGAGCAAACAGG
>AB234509.1.1343
TACGTAGGGGGCAAGCGTTGTCCGGAATGATTGGGCGTAAAGGGCGCGTAGGCGGCTCTGTAAGTCTGGAGTGAAAGTCCTGCTTTTAAGGTGGGAATTGCTTTGGAAACTGTGGAGCTTGAGTGCAGGAGAGGTTAGCGGAATTCCCGGTGTAGCGGTGAAATGCGTAGAGATCGGGAGGAACACCAGTGGCGAAGGCGGCTAACTGGACTGTAACTGACGCTGAGGCGCGAAAGTGTGGGGAGCAAACAGG
>AB234510.1.1405
TACGTAGGGAGCGAGCGTTGTCCGGAATTACTGGGTGTAAAGGGAGCGTAGGCGGGAGCGCAAGTTGAATGTTAAATATACAGGCTCAACCTGTATCCGCGTTCAAAACTGTGCTTCTTGAGTGAAGTAGAGGTAGGCGGAATTCCCAGTGTAGCGGTGAAATGCGTAGATATTGGGAGGAACACCAGTGGCGAAGGCGGCCTACTGGGCTTTTACTGACGCTGAGGCTCGAAAGCGTGGGGAGCAAACAGG
>AB234511.1.1362
TACGTAGGGGGCAAGCGTTATCCGGATTTACTGGGCGTAAAGGGAGCGTAGACGGCTGTGCAAGTCTGGAGTGAAAACCCGGGGCCCAACCCCGGGAATGCTCTGGAAACTGTGCGGCTGGAGTGCAGGAGAGGTAAGCGGAATTCCTAGTGTAGCGGTGAAATGCGTAGATATTAGGAGGAACACCGGCGGCGAAGGCGGCTTACTGGACTGTAACTGACGTTGAGGCTCGAAAGCGTGGGGAGCAAACAGG
>AB234512.1.1375
TACGTAGGTCCCGAGCGTTGTCCGGATTTATTGGGCGTAAAGCGAGCGCAGGTGGTTTCTTAAGTCTGATGTAAAAGGCAGTGGCTTAACCATTGTAGGCATTGGAAACTGGGAGACTTGAGTGCAGTAGAGGAGAGTGGAATTCCATGTGTAGCGGTGAAATGCGTAGATATATGGAGGAACACCGGAGGCGAAAGCGGCTCTCTGGGCTGTAACTGACACTGAGGCTCGAAAGCGTGGGTAGCAAACAGG
>AB234513.1.1364
TACGTAGGTCCCGAGCGTTGTCCGGATTTATTGGGCGTAAAGCGAGCGCAGGTGGTTAAATAAGTCTGGTGTAAAAGGCTACTGCTCAACAGTAGTACGCATTGGAAACTGTTTAACTTGAGTGCAGGAGAGGAGAGTGGAATTCCATGTGTAGCGGTGAAATGCGTAGATATATGGAGGAACACCGGAGGCGAAAGCGGCTCTCTGGCCTGTAACTGACACTGAGGCTCGAAAGCGTGGGGAGCAAACAGG
>AB234515.1.1379
TACGTAGGGGGCGAGCGTTATCCGGATTTATTGGGCGTAAAGCGTGTGTAGGCGGTCTGTTAAGTATAAAATTTAAGCCTGGAGCTTAACTCCAGTTCGTTTTATAAACTGGCAGACTTGAGTGTGGTAGAGGTAAGTGGAATTTCTAGTGTAGCGGTTAAATGCGTAGATATTAGAAGGAACACCAGTGGCGAAGGCGGCTTACTGGGCCACAACTGACGCTGAGACACGAAAGCGTGGGGAGCAAATAGG
>AB234516.1.1400
TACGTAGGGAGCGAGCGTTATCCGGATTTATTGGGCGTAAAGCGTTCGTAGGCGGTTTGTTAAGTCTAAAATTTAAGCCTGGGGCTCAACCTCAGTTCGTTTTAGAAACTGGCAAACTTGAGTGTGGTAGAGGCAAGTGGAATTTCTAGTGTAGCGGTTAAATGCGTAGATATTAGAAGGAACACCAGTGGCGAAGGCGGCTTGCTGGGCCATTACTGACGCTGAGGAACGAAAGCGTGGGGAGCAAATAGG
>AB234517.1.1327
TACGTAGGGAGCAAGCGTTATCCGGATTCATTGGGCGTAAAGCGCGCGTAGGCGGCTTGTTAAGCAAGGTGTTAAATCTGAGGGCTCAACCCCCAGCCGCACCTTGAACTGGCAGGCTTGAGTTCGGTAGAGGAAAGTGGAATTCCCAGTGTAGCGGTGGAATGCGCAGATATTGGGAAGAACACCGGTGGCGAAGGCGGCTTTCTGGGCCGTAACTGACGCTGAGGCGCGAAAGCTAGGGGAGCAAACAGG
>AB234518.1.1325
TACGTATGGAGCAAGCGTTATCCGGATTCATTGGGCGTAAAGCGCGCGTAGGCGGCTTGTTAAGCAAGGTGTTAAATCTGAGGGCTCAACCCCCAGCCGCATCTTGAACTGGCAGGCTTGAGTTCGGTAGAGGAAAGTGGAGTTCCCAGTGTAGCGGTGGAATGCGCAGATATTGGGAAGAACACCAGTGGCGAAGGCGGCTTTCTGGGCCGTAACTGACGCTGAGGCGCGAAAGCTAGGGGAGCAAACAGG
>AB234520.1.1316
TACGAAGGGGGCGAGCGTTGTTCGGAATTACTGGGCGTAAAGGGTGTGTAGGCGGTTAGGTAAGATAGTGGTGAAATGCCGGAGCTCAACTTTGGAATTGCCATTATAACTATTTAGCTAGAATGATGCAGAGGATAGCGGAATACCCAGTGTAGAGGTGAAATTCGTAGATATTGGGTAGAACACCAGAGGCGAAGGCGGCTATCTGGGCATCAATTGACGCTGAGGCACGAAAGCATGGGGATCAAACAGG
>AB234523.1.1355
TACGTAGGGTGCGAGCGTTAATCGGAATTACTGGGCGTAAAGGGTGCGCAGGCGGTTTTGTAAGACAGGCGTGAAATCCCCGGGCTTAACCTGGGAATTGCGTTTGTGACTGCGAGGCTAGAGTACGGCAGAGGGGGGTGGAATTCCACGTGTAGCAGTGAAATGCGTAGAGATGTGGAGGAACACCGATGGCGAAGGCAGCCCCCTGGGTTGATACTGACGCTCAAGCACGAAAGCGTGGGGAGCAAACAGG
>AB234524.1.1350
TACGTAGGGTGCGAGCGTTAATCGGAATTACTGGGCGTAAAGCGTGCGCAGGCGGTTTAGTAAGACAGATGTGAAATGCCCGGGCTTAACCTGGGAACTGCATTTGTGACTGCTAGGCTAGAGTGTGTCAGAGGGGGGTAGAATTCCACGTGTAGCAGTGAAATGCGTAGATATGTGGAGGAATACCGATGGCGAAGGCAGCCCCCTGGGATAACACTGACGCTCATGCACGAAAGCGTGGGGAGCAAACAGG
>AB234525.1.1348
TACGTAGGGTGCAAGCGTTAATCGGAATTACTGGGCGTAAAGCGTGCGCAGGCGGTTTTGTAAGTCTGACGTGAAATCCCCGGGCTCAACCTGGGAATTGCGTTGGAGACTGCAAGGCTGGAGTCTGGCAGAGGGGGGTAGAATTCCACGTGTAGCAGTGAAATGCGTAGAGATGTGGAGGAACACCGATGGCGAAGGCAGCCCCCTGGGTCAAGACTGACGCTCATGCACGAAAGCGTGGGGAGCAAACAGG
>AB234528.1.1367
TACGGAGGGTGCGAGCGTTAATCGGAATCACTGGGCGTAAAGCGCGCGTAGGCGGCTATTTAAGTCAGGGGTGAAATCCCACGGCCCACCCGTGGAACTGCCCTTGATACTGAACGGCTGGAGTGTGTGAGAGGATAGTGGAATTCCTGGTGTAGGAGTGAAATCCGTAGAGATCAGGAGGAACATCAGTGGCGAAGGCGACTATCTGGCACAATACTGACGCTGAGGTGCGAAAGCGTGGGTATCAAACAGG
>AB234530.1.1368
TACGGAGGGTGCGAGCGTTAATCGGAATCACTGGGCGTAAAGCGCACGTAGGCTGTTGTGTAAGTCAGGGGTGAAATCCCACCGCTCAACGGTGGAACTGCCTTTGAAACTGCGCGACTTGAGTACGGGAGAGGGTGGCGGAATTCCAGGTGTAGGGGTGAAATCCGTAGATATCTGGAGGAACACCGGTGGCGAAGGCGGCCACCTGGCCCGTAACTGACGCTGAGGTGCGAAAGCGTGGGTAGCAAACAGG
>AB234531.1.1369
TACGGAGGGTGCGAGCGTTAATCGGAATCACTGGGCGTAAAGCGCATGTAGGCTGTTTGATAAGTCAGAAGTGAAAGCCCCCGGCTTACCCGTGGAACTGCTTTTGATACTGTCAGACTTGAGTCTGTGAGAGGGTAGTGGAATTCCAGGTGTAGGGGTGAAATCCGTAGAGATCTGGAGGAACATCAGTGGCGAAGGCGACTACCTGGTGCAGAACTGACGCTGAGATGCGAAAGCGTGGGGATCAAACAGG
>AB234532.1.1368
TACGGAGGGTGCAAGCGTTAATCGGAATTACTGGGCGTAAAGCGCTCGTAGGCTGTTTGGTAAGTCAGGGGTGAAATCCCGCGGCTCAACCGCGGAATTGCCTTTGATACTGCCTTACTCGAGTCCGGGAGAGGATGGCGGAATTCCAGGTGTAGGAGTGAAATCCGTAGATATCTGGAGGAACATCAGTGGCGAAGGCGGCCATCTGGACCGGTACTGACGCTGAGGAGCGAAAGCGTGGGGAGCAAACAGG
>AB234533.1.1372
TACGGGGGGTCCAAGCGTTATTCGGAATCATTGGGTGTAAAGCGCATGCAGGCGGTTGGGTGTGTCAGATGTGAAAGCTCAGGGCTTAACCCTGAAAGTGCATTTGAAACTGCCCGGCTTGAGTCTCGGAGAGGAAAGTGGAATTCCCAGTGTAGAGGTGGAATTCGTAGATATTGGGAGGAACACCGGTGGCGAAAGCGACTTTCTGGACGAAGACTGACGCTCAGATGCGAAAGCGTGGGTAGCAAACAGG
>AB234535.1.1368
TACGGAGGGTGCGAGCGTTAATCGGAATTACTGGGCGTAAAGCGCACGTAGGCTGTTTTGTAAGTCAGAGGTGAAATCCCACGGCTCAACTGTGGAACTGCCTTTGATACTACAGGACTCGAGTTCGGGAGAGGGCGGCGGAATTCCGGGTGTAGGAGTGAAATCCGTAGATATCCGGAGGAACATCAGTGGCGAAGGCGGCCGCCTGGACCGGTACTGACGCTGAGGTGCGAAAGCGTGGGGAGCAAACAGG
>AB234536.1.1370
TACGGAGGGTGCGAGCGTTAATCGGAATCACTGGGCGTAAAGCGCGCGTAGGCGGCTTTGTAAGTCAGAGGTGAAATCCCACGGCTCACCCGTGGAACTGCCTTTGATACTGCATTGCTCGAGTGTGTGAGAGGATAGCGGAATTCCTGGTGTAGGAGTGAAATCCGTAGAGATCAGGAGGAACATCAGTGGCGAAGGCGGCTATCTGGCACAAAACTGACGCTGAGGCGCGAAAGCGTGGGTATCAAACAGG
>AB234537.1.1359
TACGGAGGGTGCGAGCGTTAATCGGAATTACTGGGCGTAAAGCGCATGTAGGCGGCTTTTTAAGTCAGAGGTGAAAGCCCACGGCTTACCCGTGGAATAGCCTTTGAAACTGGAGAGCTCGAGTTCGTGAGAGGGTGGCGGAATTCCTGGTGTAGGAGTGAAATCCGTAGAGATCAGGAGGAACACCGGTGGCGAAGGCGGCCACCTGGCGCGACACTGACGCTGAGATGCGAAAGCGTGGGGAGCAAACAGG
>AB234538.1.1369
TACGGAGGGTGCGAGCGTTAATCGGAATCACTGGGCGTAAAGCGCGCGTAGGCGGCTTGATAAGTCAGGGGTGAAATCCCACGGCTCAACCGTGGAATTGCCTTTGATACTGTCTTGCTTGAGTGTGTGAGAGGATAGTGGAATTCCCGGTGTAGGAGTGAAATCCGTAGAGATCGGGAGGAACATCAGTGGCGAAGGCGACTGTCTGGCACAATACTGACGCTGAGGTGCGAAAGCGTGGGTAGCAAACAGG
>AB234539.1.1342
TACGGGGGGTGCAAGCGTTACTCGGAATCACTGGGCGTAAAGAGCGTGTAGGCGGATTGATAAGTTTGAAGTGAAATCCTATAGCTTAACTATAGAACTGCTTTGAAAACTGTTAATCTAGAATATGGGAGAGGTAGATGGAATTTCTGGTGTAGGGGTAAAATCCGTAGAGATCAGAAGGAATACCGATTGCGAAGGCGATCTACTGGAACAAGATTGACGCTGAGACGCGAAAGCGTGGGGAGCAAACAGG
>AB234540.1.1337
TACGGAGGGTGCAAGCGTTACTCGGAATCACTGGGCGTAAAGGGTGCGTAGGCGGGTTATCAAGTCTTGAGTGAAATCCAACAGCTTAACTGTTGAACTGCTTAGGAAACTGGTAGCCTAGAGTAAGGGAGAGGTAGATGGAATTGGTGGTGTAGGGGTAAAATCCGTAGATATCACCAGGAATACTCATTGCGAAGGCGATCTACTGGAACTTAACTGACGCTGAGGCACGAAAGCGTGGGGAGCAAACAGG
>AB234541.1.1379
TACGAGATGTGCGAGCGTTGTTCGGAATCACTGGGCATAAAGGGTGCGTAGGCGGTGCGCTCAGTCGGGTGTGAAATCCCTTCGCTTAACGAAGGAACCGCACTCGATACTGGCGCGCTAGAGGGTCAAAGGGGCAAGCGGAATTCTAGGTGTAGCGGTGGAATGCGTAGATATCTGGGAGAACGCCGAGGGCGAAGGCAGCTTGCTGGGTGACATCTGACGCTGAGGCACGAAAGCTAGGGGAGCAAACAGG
>AB234542.1.1379
TACGAGATGTGCGAGCGTTGTTCGGAATCACTGGGCATAAAGGGTGCGTAGGCGGTATGCCAAGTCGGGTGTGAAATCCCTCCGCTTAACGGAGGAACTGCACTCGATACTAGCATGCTAGAGGGTCAAAGGGGCAAGCGGAATTCTAGGTGTAGCGGTGGAATGCGTAGATATCTGGGAGAACGCCGAGGGCGAAGGCAGCTTGCTGGGTGACAACTGACGCTGAGGCACGAAAGCTAGGGGAGCAAACAGG
>AB234543.1.1379
TACGAGATGTGCGAGCGTTGTTCGGAATCACTGGGCATAAAGGGTGCGTAGGCGGTGCGTCCAGTCGGGTGTGAAATCCCTTCGCTTAACGAAGGAACTGCACTCGATACTAGCGCGCTAGAGGGTCAAAGGGGCAAGCGGAATTCTAGGTGTAGCGGTGGAATGCGTAGATATCTGGGAGAACGCCGAGGGCGAAGGCAGCTTGCTGGGTGACAACTGACGCTGAGGCACGAAAGCTAGGGGAGCAAACAGG
>AB234544.1.1379
TACGAGATGTGCGAGCGTTGTTCGGAATCACTGGGCATAAAGGGTGCGTAGGCGGTGCGTCAAGTCGGGTGTGAAATCCCTTCGCTTAACGAAGGAACTGCACCCGATACTAGCGCGCTAGAGGGTCAAAGGGGCAAGCGGAATTCTAGGTGTAGCGGTGGAATGCGTAGATATCTGGGAGAACGCCGAGGGCGAAGGCAGCTTGCTGGGTGACATCTGACGCTGAGGCACGAAAGCTAGGGGAGCAAACAGG
>AB234545.1.1326
TACATATGGAGCGAGCGTTACTCGGAATCACTGGGCGTAAAGGGTGCGTAGGCTGTTTAATAAGTCGTTGTTTTAACTTACGGGCTTAACCTGTTATGTGATAGCGATACTGTTAGACTTGAATACTTGAGGGGTAAATGGAATTTCCGGTGTAGCGGTGGAATGCGTAGATATCGGAAAGAACACCGATGGCGAAGGCAGTTTACTGGTGAGTAATTGACGCTGAAGCACGAGAGCGTGGGTAGCAAACAGG
>AB234547.1.1346
TACGAGGGGTGCAAGCGTTGTTCGGAATCACTGGGCGTAAAGGGAGCGCAGGTGGACTGTCAAGTGGATCGTGCAATGCCGCGGCCCAACCGCGGACATGCGTTCCATACTGTCGGTCTTGAGTTGTTCATGGGCGGACGGAATTCCTGGTGTAGCGGTGGAATGCGTAGATATCAGGAAGAACACCGATGGCGAAGGCAGTCCGCTGGGGATAAACTGACACTGAGGCTCGAAAGCGCGGGTAGCAAACAGG
>AB234548.1.1314
TACGTAGGAAGCAAGCGTTATCCGGATTTACTGGGCGTAAAGTGAGCGTAGGTGGCCTTTCAAGTCGGATGTGAAATCTCTTGGCTTAACCAAGAGAAGCCATTTGATACTGTTGGGCTAGAGGACATCAGGGGAAGGTGGAATTCCAGGTGTAGTGGTGAAATGCGTAGATATCTGGAGGAACACCAGTGGCGAAGGCGGCCTTCTAGGATGTTACTGACACTGAGGCTCGAAAGTGTGGGGAGCGAACAGG
>AB234549.1.1341
TACGGGGGTGGCAAGCGTTGTTCGGAATTATTGGGCGTAAAGGGCGCGTAGGCGGTCTTACAAGTTAGCTGTGAAAGCCCCGGGCTTAACCTGGGAATTGCATCTAATACTGTGGGGCTTGAGTTTTGGAGGGGGCAGTGGAATTCCCAGTGTAGCGGTGAAATGCGTAGATATTGGGAGGAACACCAGCGGCGAAGGCGGCTGCCTGGACAGTAACTGACGCTGAGGCGCGAAGGCCAGGGGAGCGAACGGG
>AB234550.1.1365
TACGGAGGGGGCAAGCGTTGTTCGGAGTGACTGGGCGTAAAGCGCACGTAGGCGGTGATGTGTGTCTATTGTTAAAGATATCGGCTTAACCGGTATATGGCAGTAGAAACTACATTTCTGGAGTACCGGAGAGGAATGCGGAATATCTGGTGTAGCGGTGGAATGCGTAGATATCAGATAGAACACCTGTTGCGAAGGCGGCATTCTGGTCGGTAACTGACGCTGATGTGCGAAAGCGTGGGGAGCAAACAGG
>AB234551.1.1340
TACGTAGGGGGCGAGCGTTGTCCGGAATTACTGGGCGTAAAGGGCACGCAGGCTGTGCCGTAAGTCGGCTGTAAAATGATGCGGCTTAACCGTGTCAAGCAGTCGAAACTGCGGTGCTGGAGTACCGAAGAGGCAAGTGGAATTCCCAGTGTAGCGGTGAAATGCGTAGATATTGGGAAGAACATCGGTGGCGAAGGCGACTTGCTGGTCGGTAACTGACGCTCCTGTGCGAAAGCTAGGGGAGCAAACGGG
>AB234552.1.1339
TACGTAGGGGGCAAGCGTTGTCCGGAATTACTGGGCGTAAAGGGCACGCAGGCGGATCGGTAAGTCGGCTGTAAAATACGGAAGCTCAACTTCCGGATGTCGGCTGATACTGTCGGTCTTGAGTATGTGAGAGGGAAGTGGAATTCCCGGTGTAGCGGTGAAATGCGTAGATATCGGGAGGAACACCAGTGGCGAAGGCGGCTTCCTGGCACATAACTGACGCTCATGTGCGAAAGCCAGGGCAGCGAACGGG
>AB234553.1.1361
TACGTAGGGGGCGAGCGTTGTCCGGAATTACTGGGCGTAAAGGGCACGCAGGCGGATTATTAAGTCAGCTGTGAAATACCATGGCTCAACCGTGGTTTGTCGGCTGATACTGTTAGTCTTGAGTATGTGAGAGGGAAGTGGAATTCCCGGTGTAGCGGTGAAATGCGTAGATATCGGGAGGAACACCAGTGGCGAAGGCGGCTTCCTGGCACATAACTGACGCTCATGTGCGAAAGCCAGGGTAGCGAACGGA
>AB234554.1.1340
TACGTAGGGGGCGAGCGTTGTCCGGAATTACTGGGCGTAAAGGGCACGCAGGCTGTGCCGTAAGTCGGCTGTAAAAAGATGCGGCTTAACCGTGTTTAGCAGTCGAAACTGTGGTGCTGGAGTACCGAAGAGGCAAGTGGAATTCCCAGTGTAGCGGTGAAATGCGTAGATATTGGGAAGAACATCGGTGGCGAAGGCGACTTGCTGGTCGGTAACTGACGCTCTTGTGCGAAAGCCAGGGGAGCAAACGGG
>AB235157.1.1415
TTCCAGCTCCAATAGCGTATATTAAAGTTGTTGCAGTTAAAAAGCTCGTAGTTGAACCTTGGGCCTGGCTGGCCGGTCCGCCTCACCGCGTGCACTGGTCCGGCCGGGCCTTTCCCTCTGGGGAACCGCATGCCCTTCACTGGGCGTGCTGGGGAACCAGGACTTTTACTTTGAAAAAATTAGAGTGTTCAAAGCAGGCTTATGCTCGGATACATTAGCATGGAATAATAGAATAGGACGTGCGGTTCTATTTTGTTGGTTTCTAGGACCGCCGTAATGATTAATAGGGACAGTCGGGGGCATCAGTATTCAATAGTCAGAGGTGAAATTCTTGGATCTATTGAANACTAACTACTGCGAAAGCATTTGCCAAGGATGTTTTCATTAATCAGGAACGAAAGTTAGGGGATCGAAGACG
>AB235228.1.1412
TACAGAGGGTGCAAGCGTTAATCGGAATTACCGGGCGTAAAGCGCGCGTAGGTGGTTTGATAAGTTGGATGTGAAATCCCCGGGCTTAACCTGGGTCGGTCATTCAAAACTGTCAGACTAGAGTATGGTAGAGGGTAGTGGAATTTCTAGTGTAGCGGTGGAATGCGTAGATATTAGAAGGAACACCAGTGGCGAAGGCGACTGCCTGGACTGATACTGACACTGAGGTGCGAAAGCGTGGGTAGCGAACAGG
>AB235229.1.1376
TACGGAGGGTGCGAGCGTTAATCGGAATTACTGGGCGTAAAGCGCGCGTAGGCTGCTTAGTAATCAGGTGTGAAAGCCCCAAGCTTAACTTGGGAACTGCATTTGATACTGCTGGGCTAGAGTATGGTAGAGGGTAGTGGAATTCCCGGTGTAGCGGTGAAATGCGTAGATATCGGGAGGAACACCAGTGGCGAAGGCGGCTACCTGGACCAATACTGACGCTGAGGTGCGAAAGCGTGGGGAGCAAACAGG
>AB235231.1.1371
TACGGAGGGTGCAAGCGTTATTCGGAATCACTGGGCGTAAAGGACGCGTAGGCGGGAAGCCAAGTCTGATGTGAAATCCTATGGCTTAACCATAGAACTGCATTGGAAACTGGTTACCTAGAGTATGGGAGGGGGAGATGGAATTAGTGGTGTAGGGGTAAAATCCGTAGATATCACTAGGAATACCGAAAGCGAAGGCGATCTCCTGGAACAATACTGACGCTAAGGCGTGAAAGCGTGGGGAGCAAACGGG
>AB235233.1.1375
TACGGAGGGTGCAAGCGTTATTCGGAATCACTGGGCGTAAAGGACACAGTAGGCGGGAGGTCAAGTCTGATGTGAAATCCTATGGCTTAACCATAGAACTGCATTGGAAACTGGCTACCTAGAGTATGGGAGGGGGAGATGGAATTAGTGGTGTAGGGGTAAAATCCGTAGATATCACTAGGAATACCTAAAGCGAAGGCGATCTCCTGGAACAATACTGACGCTAAGGTGTGAAAGCGTGGGGAGCGAACGGG
>AB235236.1.1416
TACAGAGGGTGCAAGCGTTTAATCGGAATTACTGGGCGTAAAGCGCGCGTAGGTGGTTTGATAAGTTGATGTCAAATCCCCGGGCTTAACCTGGGTCGGTCATTCAAAACTGTCAGACTAGAGTATGGTAGAGGGTAGTGGAATTTCTAGTGTAGCGGTGAAATGCGTAGATATTAGAAGGAACACCAGTGGCGAAGGCGACTGCCTGGACTGATACTGACACTGAGGTGCGAAAGCGTGGGTAGCGAACAGG
>AB235237.1.1391
TACAGAGGGTGCAAGCGTTAATCGGAATTACTGGGCGTAAAGCGCGCGTAGGTGGTTTGATAAGTTGGATGTGAAATCCCCGGGCTTAACCTGGGTCGGTCATTCAAAACTGTCAGACTAGAGTATGGTAGAGGGTAGTGGAATTTCTAGTGTAGCGGTGAAATGCGTAGATATTAGGAGGAACACCAGTGGCGAAGGCGACTGCCTGGACTGATACTGACACTGAGGTGCGAAAGCGTGGGTAGCGAACAAG
>AB235239.1.1418
TACGGAGGGTGCAAGCGTTATTCGGAATCACTGGGCGTAAAGGACGCGTAGCGGGGTGGAAAGTCAGTGTGTAAAGCCTACAGCTTAACTGTAGAACTGCACTTGAAACTCTCACCCTAGAGTATGGGAGGGGCAGATGGAATTAGTGGTGTAGGGGTAAAATCCGTAGATATCACTAGGAATACCGAAAGCGAAGGCGATCTGCTGGAACATAACTGACGCTAAGGCGTGAAAGCGTGGGGAGCAAACAGG
>AB235312.1.1203
TACCGGCGGCCCAAGTGGTGGCCACTGTTATTGGGCCTAAAGCGTCCGTAGCCGGCCCGGTAAGTCTCTGCTTAAATCCTGCGGCTTAACCGCAGGACCGGCAGAGATACTGCCGGGCTTGGGACCGGGAGAGGCCGGGGGTACCCCAGGGGTAGCGGTGAAATGCGTTGATCCCTGGGGGACCACCTGTGGCGAAGGCGCCCGGCTGGAACGGGTCCGACGGTGAGGGACGAAGGCCGGGGGAGCAAACCGG
>AB235314.1.1461
TACGTAGGTCCCGAGCGTTGCGCGGAGTCACTGGGCGTAAAGCGTCCGCAGCCGGTCGGGTAAGCGGGATGTCAAAGCCCGCCGCTCAACGGCGGAACGGCATCCTGAACTGCCCGACTTGAGGCACGCCCGGGCAGGCGGAATTCCCGGGGTAGCGGTGAAATGCGTAGATCTCGGGAGGAACACCGAAGGGGAAGCCAGCCTGCTGGGGCTGTCCTGACGGTCAGGGACGAAAGCCAGGGGAGCGAACCGG
>AB235322.1.1452
TACGGGGGGAGCGAGCGTTACTCGGAATTACTGGGCGTAAAGGGTGCGTAGGCGGCTCGGTAAGTTAGGAGTGAAAGCCCACAGCTCAACTGTGGAACTGCTTCTAAAACTGCCGAGCTAGAGTCCGGGAGAGGCTGCGGGAATTCCTGGTGTAGGGGTGAAATCCGTAGAGATCAGGAAGAATGCCGAAAGCGAAGGCGCGCAGCTGGAACGGTACTGACGCTGAGGCACGAAAGCGTGGGGAGCAAACAGG
>AB235323.1.1432
TACGGGGGGAGCTAGCGTTACTCGGAATCACTGGGCGTAAAGGGTGCGTAGGCGGTTTGGTAAGTTAGGAGTGAAAGCCCACAGCTCAACTGTGGAACTGCTTCTAAAACTGCCAGACTAGAGTCCGGGAGAGGCTGCGGGAATTCCTGGTGTAGGGGTGAAATCCGTAGAGATCAGGAGGAATGCCGAAAGCGAAGGCGCGCAGCTGGAACGGTACTGACGCTGAGGCACGAAAGCGTGGGGAGCAAACAGG
>AB235326.1.1061
TACCAGCCCCGCGAGTGGTCGGGACGATTATTGGGCCTAAAGCGCCCGTAGCCGGCCTGGTAGGTCCCTCCCTAAAGCCCCGGGCTCAACCCGGGGAATGGGAGGGATACCGCCAGGCTAGGGGGCGGGAGAGGCCGAGGGTACTCCCGGGGTAGGGGCGAAATCCGATAATCCCGGGAGGACCGCCAGTGGCGAAGGCGCTCGGCTGGAACGCGCCCGACGGTGAGGGGCGAAAGCCGGGGGAGCAAACCGG
>AB235328.1.1073
TACCAGCCCCGCGAGTGGTCGGGGTGCTTACTGGGCCAAAAGCGCCCGTAGCCGGCTCGACAAGTCCCCTCCTAAAGCCCCGGGCTCAACCCGGGGACTGGGGGGGATACTGTCGGGCTAGGGGGCGGGAGAGGCCGAGGGTACTCCCGGGGTAGGGGCGAAATCCACTAATCCCGGGAGGACCACCTGTGGCGAAGGCGCTCGGCTGGAACGCGCCCGACGGTGAGGGGCGAAAGCCGGGGGAGCGAACCGG
>AB235329.1.1034
TACCAGCCCCGCGAGCGGTCGGGATGCTTACTGGGCCTAAAGCGCCCGTAGCCGGCCCGGCAAGTCTCCCCCTAAAGCCCCGGGCTCAACCCGGGGAATGGGGGAGGTACTGCCGGGCTAGGGGGCGGGAGAGGCCGAGGGTACTCCCGGGGTAGGGGCGAAATCCGATAATCCCGGGAGGACCACCAGTGGCGAAGGCGCTCGGCTGGAACGCGCCCGACGGTGAGGGGCGAAAGCCGGGGGAGCAAACCGG
>AB235330.1.1100
TACCAGCCCTGCGAGTGGTCGGGACGATTATTGGGCCTAAAGCGCCCGTAGCCGGCCCGGTAAGTCCTCCCTTAAAGCCCCGGGCACAACCCGGGGACGGGGAGGATACTGCCGGGCTAGGGGGCGGGAGAGGCCGAGGGTATTCCCGGGGTAGGGGCGAAATCCGTTAATCCCGGGAGGACCACCAGTGGCGAAGGCGCTCGGCTGGAACGCGCCCGACGGTGAGGGGCGAAAGCCGGGGGAGCGAACCGG
>AB235332.1.942
TACCAGCCCCGCGAGTGGTCGGGACGATTATTGGGCCTAAAGCGCCCGTAGCCGGCCTGGCGAGTCCCCTCCTAAATCCCCGGGCTCAACCCGGGGAGTGGAGGGGATACTGCCAGGCTAGGGGGCGGGAGAGGCCGAGGGTACTCCCGGGGTAGGGGCGAAATCCTATAATCCCGGGAGGACCACCAGTGGCGAAGGCGCTCGGCTGGAACGCGCCCGACGGTGAGGGGCGAAAGCCGGGGGAGCGAACCGG
>AB235333.1.943
TACCAGCCCCGCGAGTGGTCGGGGTGCTTACTGGGCCTAAAGCGCCCGTAGCCGGCTCGACAAGTCCCCTCCTAAAGCCCCGGGCTCAACCCGGGGACTGGAGGGGATACTGTCGGGCTAGGGGGCGGGAGAGGCCGAGGGTACTCCCGGGGTAGGGGCGAAATCCATTAATCCCGGGAGGACCACCAGTGGCGAAGGCGCTCGGCTGGAACGCGCCCGACGGTGAGGGGCGAAAGCCGGGGGAGCGAACCGG
>AB235335.1.942
TACCAGCCCCGCGAGTGGTCGGGGTGCTTACTGGGCCTAAAGCGCCCGTAGCCGGCTCGACAAGTCCCCTCCTAAAGCCCCGGGCTCAACCCGGGGACTGGGGGGGATACTGTCGGGCTAGGGGGCGGGAGAGGCCGAGGGTACTCCCGGGGTAGGGGCGAAATCCACTAATCCCGGGAGGACCACCTGTGGCGAAGGCGCTCGGCTGGAACGCGCCCGACGGTGAGGGGCGAAAGCCGGGGGAGCGAACCGG
>AB235336.1.943
TACCAGCCCCGCGAGTGGTCGGGATGTTTACTGGGCCTAAAGCGCCCGTAGCCGGCCCGGTAAGTCTCTGCCTAAAGCCCCGGGCTCAACCCGGGGAGTGGCGGAGATACTGCCGGGCTAGGGGGCGGGAGAGGCCGAGGGTACTCCCGGGGTAGGGGCGAAATCCTATAATCCCGGGAGGACCACCAGTGGCGAAGGCGCTCGGCTGGAACGCGCCCGACGGTGAGGGGCGAAGGCCGGGGGAGCAAACCGG
>AB235337.1.942
TACCAGCCCCGCGAGTGGTCGGGACGATTATTGGGCCTAAAGCGTCCGTAGCCGGCCCGGTAAGTCCCTCCTTAAAGCCCACGGCTCAACCGTGGGAGCGGAGGGATACTGCCGGGCTAGGGGGCGGGAGAGGCCGGGGGTACTCTTGGGGTAGGGGCGAAATCCTGTAATCCCAAGAGGACCGCCAGTGGCGAAGGCGCCCGGCTGGAACGCGCCCGACGGTGAGGGACGAAAGCTGGGGGAGCAAAGGGG
>AB235344.1.925
TACCGGCGGCCCAAGTGGTGGCCACTGTTATTGGGCCTAAAGCGTCCGTAGCCGGCCCGGTAAGTCTCTGCTTAAATCCTGCGGCTTAACCGCAGGGCTGGCAGAGATACTGCCGGGCTTGGGACCGGGAGAGGCCGGGGGTACCCCAGGGGTAGCGGTGAAATGCGTTGATCCCTGGGGGACCACCTGTGGCGAAGGCGCCCGGCTGGAACGGGTCCGACGGTGAGGGACGAAGGCCGGGGGAGCAAACCGG
>AB235345.1.1001
TAGCGGCGCCGCAAGTGGTGGCCGCTTTTACTGGGCCTAAAGGGGCCGTAGCCGGTCCCGTGGGTCCCCGCCGAAAGCCCGCGGCTTAACCGCGGGAGTAGGCGGGGAAACTGCGGGACTTGGGACCGGGAGAGGCCGGAGGTACCCCCGGGGTAGGGGTGAAATCCTGTCATCCCGGGGGGACCGCCAGTGGCGAAGGCGTCCGGCTGGAACGGGTCCGACGGTGAGGGCCGAAAGCCGGGGGAGCAAACCGG
>AB235346.1.1062
TAACGGCGCCCCAAGTGGTGAGCCCTATTATTGGGCCTAAAGGGTCCGTAGCCGGGCATGTAAGTCTCTTGTGAAATCCACCAGTAGACTGGTGGGCTTGCAGGAGATACTGCATGTCTTGGGACCACGAGGGGCCGAGGGTACTCACGGGGTAGGGGTGAAATCCTGTAATCCCGTGGGGACCACCTGTGGCGAAGGCGCTCGGCTGGTGTGGCTCCGACGGTGAGGGACGAAAGCCAGGGGAGCAAACCGG
>AB235347.1.1075
TACCGGCAGCCCGAGTGGTGGCCACTATTATTGGGTCTAAAACGTCCGTAGCCGGCCTGGTAAATCCCTCGGTAAATCGAACGGCTTAACCGTTCGGCCTCGGGGGAGACTGCCAGGCTTGGGACCGGGAGAGGCCGGAGGAACTCTGGGGGTAGGGGTGAAATCTGCAACCGCTAGGTTGGAGAATGAGACCAGCGGTTGCTGGTCACAGTCCTGTAATCCCCAGGGGACCACCAGTGGCGAAGGCGTCCGGCTTGAACGGGTCCGACGGTAAGGGACGAAAGCCAGGGGAGCAAACCGG
>AB235348.1.916
TACCCGCAGCTCGAGTGGTGGCCACTATTATTGAGCCTAAAGCGTCCGTAGCCGGACCCGCAAATCCCTGGGTAAATCCTGGCGCTCAACGTCAGGAATTCCGGGGAGACTGCGGGTCTTGGGACCGGGAGAGGCCGGAGGTACTCCCGGGGTAGGGGTAAAATCCTGTAATCCCGGGGGGACCACCTGTGGCGAAAGCGTCCGGCTTGAACGGCTCCGACGGTGAGGGACGAAGGCCAGGGGAGCAAACCGG
>AB236048.1.1328
CACCGGCAGCTCAAGTGGTAGCCATTTTTATTGGGCCTAAAGCGTTCGTAGCCGGTTTGATAAGTCTCTGGTGAAATCCCACAGCTTAACTGTGGGAATTGCTGGAGATACTATTAGACTTGAGGTCGGGAGAGGTTAGCGGTACTCCCAGGGTAGGGGTGAAATCCTGTAATCCTGGGAGGACCACCTGTGGCGAAGGCGGCTAACTGGAACGAACCTGACGGTGAGGGACGAAAGCCAGGGGCGCGAACCGG
>AB236049.1.1320
TACCGGCGGCTCGAGTGGTGGCCACTATTATTGGGCTTAAAGCGTCCGTAGCTGGACCGATAAGTCTCTTGGGAAATCCGCCGGCTTAACCGGCGGGCGTCTAAGAGATACTGTTGGTCTAGGGACCGGGAGAGGTGAGAGGTACTCCGGGGGTAGGAGTGAAATCCTGTAATCCCCGGGGGACCACCGATGGCGAAGGCATCTCACCAGAACGGCTCCGACAGTGAGGGACGAAAGCTGGGGGAGCGAACCGG
>AB236052.1.1320
TACCGGCGGCTCGAGTGGTGGCCACTATTATTGGGCTTAAAGCGTCCGTAGCTTGGTTGTTAAGTCTCTTGGGAAATCTACCGGCTCAACCGGTAGGCGTTCAGGAGATACTGGCAATCTAGGGACCGGGAGAGGTGAGAGGTACTCCAGGGGTAGGAGTGAAATCCTGTAATCCTTGGGGGACCACCTGTGGCGAAGGCGTCTCACTAGAACGGCTCCGACAGTGAGGGACGAAAGCTGGGGGAGCAAACCGG
>AB236058.1.1330
CACCGGCAGCTCTAGTGGTAGCCATTTTTATTGGGCCTAAAGCGTTCGTAGCCGGTTTGATAAGTCTCTGGTGAAATCCTATAGCTTAACTGTGGGAATTGCTGGAGATACTATTAGACTTGAGGTTGGGAGAGGTTAGCGGTACTCCCAGGGTAGGGGTGAAATCCTGTAATCCTGGGAGGACCACCTGTGGCGAAGGCGGCTAACTGGAACAAACCTGACGGTGAGGGACGAAAGCCAGGGGCGCGAACCGG
>AB236060.1.1331
CACCGGCAGCTCAAGTGGTGGCCATTTTTATTGGGCCTAAAGCGTTCGTAGCCGGTTTGATAAGTCTCTGGTGAAATCTCACGGCTTAACCGTGAGAATTGCTGGAGATACTATTAGACTTGAGGCCGGGAGAGGTTAGCGGTACTCCCAGGGTAGGGGTGAAATCCTATAATCCTGGGAGGACCACCTGTGGCGAAGGCGGCTAACTGGAACGGACCTGACGGTGAGTAACGAAAGCCAGGGGCGCGAACCGG
>AB236063.1.1325
CACCGGCAGCTCAAGTGGTGGCCATTATTATTGGGCCTAAAGCGTTCGTAGCCGGCCTGATAAGTCTCTGGTGAAATCCCATAGCTTAACTATGGGAATTGCTGGAGATACTATCAGGCTTGAGATCGGGAGAGGTTAGGGGTACTCCCAGGGTAGGGGTGAAATCCTATAATCCTGGGAGGACCACCTGTGGCGAAGGCGCCTAACTGGAACGAATCTGACGGTGAGTAACGAAAGCCAGGGGCGCGAACCGG
>AB236067.1.1308
TACCGGCGGCTCGAGTGGTGGCCGATATTATTGAGTCTAAAGGGTCCGTAGCCGGCTTTGCAAGTCTCTCGGGAAATCCAGCGGCTTAACCGTTGGTCGTCCGGGGGGTACTACATTGCTTGGGACTGGGAGAGGTAGGAGGTACTCAGGGGGTAGGAGTGAAATCCTGTAATCCTTTGGGGACCACCGGTGGCGAAGGCGTCCTACCAGAACAGGTCCGACGGTGAGGGACGAAAGCTAGGGGCACGAACCGG
>AB236070.1.1328
CACCGGCAGCTCAAGTGGTGGCCATTTTTATTGGGCCTAAAGCGTTCGTAGCCGGCTTGATAAGTCTCTGGTGAAATCCCATAGCTTAACTGTGGGAATTGCTGGAGATACTATTAGGCTTGAGGCCGGGAGAGGTTAGGGGTACTCCCAGGGTAGGGGTGAAATCCTATAATCCTGGGAGGACCACCTGTGGCGAAGGCGCCTAACTGGAACGGACCTGACGGTGAGTAACGAAAGCCAGGGGCGCGAACCGG
>AB236077.1.1334
CACCGGCAGCTCAAGTGGTGGCCATTTTTATTGGGCCTAAAGCGTTCGTAGCCGGTTTGATAAGTCTCTGGTGAAATCTCACGGCTTAACCGTGAGAATTGCTGGAGATACTATTAGGCTTGAGGCCGGGAGAGGTTAGGGGTACTCCCAGGGTAGGGGTGAAATCCTATAATCCTGGGAGGACCACCTGTGGCGAAGGCGCCTAACTGGAACGGACCTGACGGTGAGTAACGAAAGCCAGGGGCGCGAACCGG
>AB236083.1.1319
TACCGGCGGCTCGAGTGGTGGCCACTATTACTGGGCTTAAAGCGTCCGTAGCTGGGTAGTTAAGTCTCTGGGGAAATCTTCCGGCTCAACCGGAAGGCGTCTCAGGGATACTGGCTGTCTTGGGATCGGGAGAGGTGAGGGGTACTCTGGGGGTAGGAGTGAAATCCTGTTATCCTTAGGGGACCACCTGTGGCGAAGGCGTCTCACCAGAACGACTCCGACAGTGAGGGACGAAAGCTGGGGGAGCAAACCGG
>AB236089.1.1326
CACCGGCAGCTCTAGTGGTAGCCATTTTTATTGGGCCTAAAGCGTTCGTAGCCGGTTTGATAAGTCTCTGGTGAAATCCTATAGCTTAACTGTGGGAATTGCTGGAGATACTATTAGACTTGAGGTCGGGAGAGGTTAGCGGTACTCCCAGGGTAGGGGTGAAATCCTGTAATCCTGGGAGGACCACCTGTGGCGAAGGCGGCTAACTGGAACGAACCTGACGGTGAGGGACGAAAGCCAGGGGCGCGAACCGG
>AB236092.1.1325
CACCGGCAGCTCAAGTGGTGGCCATTATTATTGGGCCTAAAGCGTTCGTAGCCGGCTTGATAAGTCTCTGGTGAAATCCCATAGCTTAACTGTGGGAATTGCTGGAGATACTATCAGGCTTGAGATCGGGAGAGGTTAGGGGTACTCCCAGGGTAGGGGTGAAATCCTATAATCCTGGGAGGACCACCTGTGGCGAAGGCGCCTAACTGGAACGAATCTGACGGTGAGTAACGAAAGCCAGGGGCGCGAACCGG
>AB236102.1.1319
TACCGGCGGCTCGAGTGGTGGCCACTTTTATTGGGCTTAAAGCGTTCGTAGCTGGGTTGTTAAGTCTCTTGGGAAATCCGGCGGCTCAACCGTCGGGCGTCTAAGGGATACTGGCAATCTTGGAACCGGGAGAGGTGAGGGGTACTTCGGGGGTAGGAGTGAAATCCTGTAATCCTCGAGGGACCACCTGTGGCGAAGGCGCCTCACCAGAACGGCTTCGACAGTGAGGGACGAAAGCTGGGGGAGCAACCGG
>AB236105.1.1320
TACCGGCGGCTCGAGTGGTGGCCACTTTTATTGGGCTTAAAGCGTTCGTAGCTGGGTTGTTAAGTCTCTTGGGAAATCCGGCAGCTTAACTGTCGGGCGTCTAAGGGATACTGGTAATCTTGGAACCGGGAGAGGTGAGGGGTACTTCGGGGGTAGGAGTGAAATCCTGTAATCCTCGAGGGACCACCTGTGGCGAAGGCGCCTCACCAGAACGGCTTCGACAGTGAGGGACGAAAGCTGGGGGAGCAAACCGG
>AB236106.1.1320
TACCGGCGGCTCGAGTGGTGGCCACTATTACTGGGCTTAAAGCGTCCGTAGCTGGGTAGTTAAGTCTCTGGGGAAATCTTCCGGCTCAACCGGAAGGCGTCTCAGGGATACTGGCTGCCTTGGGATCGGGAGAGGTGAGAGGTACTCTGGGGGTAGGAGTGAAATCCTGTTATCCTCAGGGGACCACCTGTGGCGAAGGCGTCTCACCAGAACGACTCCGACAGTGAGGGACGAAAGCTGGGGGAGCAAACCGG
>AB236115.1.1326
TACCGGCGGCTCGAGTGGTGGCCGATATTATTGAGTCTAAAGGGTCCGTAGCCGGCTTTGCAAGTCTTTTGGGAAATCCAGCGGCTTAACCGTTGGTCGTCCGGGAGATACTACATTGCTTGGGACTGGGAGAGGTAGGAGGTACTCAGGGGGTAGGAGTGAAATCCTGTAATCCTTTGGGGACCACCGGTGGCGAAGGCGTCCTACCAGAACAGGTCCGACGGTGAGGGACGAAAGCTAGGGGCACGAACCGG
>AB236118.1.1324
TACCGGCGGCTCGAGTGGTGGCCGATATTATTGAGTCTAAAGGGTCCGTAGCCGGCTTTGCAAGTCTCTCGGGAAATCCAGCGGCTTAACCGTTGGTCGGCCGGGGGGTACTACATTGCTTGGGACTGGGAGAGGTAGGAGGTACTCAGGGGGTAGGAGTGAAATCCTGTAATCCTCTGGGGACCACCGGTGGCGAAGGCGTCCTGCCAGAACAGGTCCGACGGTGAGGGACGAAAGCTAGGGGCACGAACCGG
>AB236169.1.1409
TACGAAGGGGGCTAGCGTTGTTCGGAATCACTGGGCGTAAAGCGCACGTAGGCGGATTGTTAAGTCGGGGGTGAAATCCTGAGGCTCAACCTCAGAACTGCCTTCGATACTGGCGATCTTGAGTTCGGAAGAGGTTGGTGGAACAGCTAGTGTAGAGGTGAAATTCGTAGATATTAGCTAGAACACCAGTGGCGAAGGCGGCCAACTGGTCCGATACTGACGCTGAGGTGCGAAAGCGTGGGGAGCAAACAGG
>AB236170.1.1409
TACGAAGGGGGCTAGCGTTGTTCGGAATCACTGGGCGTAAAGCGCACGTAGGCGGATTGTTAAGTCGGGGGTGAAATCCTGAGGCTCAACCTCAGAACTGCCTTCGATACTGGCGATCTTGAGTTCGGAAGAGGTTGGTGGAACAGCTAGTGTAGAGGTGAAATTCGTAGATATTAGCTAGAACACCAGTGGCGAAGGCGGCCAACTGGTCCGATACTGACGCTGAGGTGCGAAAGCGTGGGGAGCAAACAGG
>AB236172.1.1409
TACGAAGGGGGCTAGCGTTGTTCGGAATTACTGGGCGTAAAGCGCACGTAGGCGGATTTTTAAGTCAGGGGTGAAATCCCGAGGCTCAACCTCGGAACTGCCTTTGATACTGGAGATCTTGAGTTCGGAAGAGGTTGGTGGAACAGCTAGTGTAGAGGTGAAATTCGTAGATATTAGCTAGAACACCAGTGGCGAAGGCGGCCAACTGGTCCGATACTGACGCTGAGGTGCGAAAGCGTGGGGAGCAAACAGG
>AB236694.1.1428
TACGTAGGTGGCAAGCGTTGTCCGGATTTATTGGGCGTAAAGCGAGTGCAGGCGGTTCAATAAGTCTGATGTGAAAGCCTTCGGCTCAACCGGAGAATTGCATCAGAAACTGTTGAACTTGAGTGCAGAAGAGGAGAGTGGAACTCCATGTGTAGCGGTGGAATGCGTAGATATATGGAAGAACACCAGTGGCGAAGGCGGCTCTCTGGTCTGCAACTGACGCTGAGGCTCGAAAAGCATGGGTAGCGAACAGG
>AB236956.1.1511
GACGTAGGGCGCGAGCGTTGTCCGGATTTATTGGGCGTAAAGAGCTCGTAGGCGGCTTGTCGCGTCGACTGTGAAAACCCGCGGCTCAACCGCGGGCCTGCAGCCGATACGGGCAGGCTAGAGTTCGGTAGGGGAGACTGGAATTCCTGGTGTAGCGGTGAAATGCGCAGATATCAGGAGGAACACCGGTGGCGAAGGCGGGTCTCTGGGCCGATACTGACGCTGAGGAGCGAAAGCGTGGGGAGCGAACAGG
>AB236957.1.1500
GACGTAGGGCGCAAGCGTTGTCCGGATTTATTGGGCGTAAAGAGCTCGTAGGCGGCTTGTTGCGTCGACTGTGAAAACCCGCGGCTCAACCGCGTGGCTTGCAGTCGATACGGGCAGGCTTGAGTTCGGTAGGGGAGACTGGAATTCCTGGTGTAGCGGTGAAATGCGCAGATATCAGGAGGAACACCGGTGGCGAAGGCGGGTCTCTGGGCCGAAACTGACGCTGAGGAGCGAAAGCGTGGGGAGCGAACAGG
>AB236959.1.1506
GACGTAGGGCGCAAGCGTTGTCCGGATTTATTGGGCGTAAAGAGCTCGTAGGCGGCTTGTTGCGTCGACTGTGAAAACCCGCGGCTCAACCGCGTGGCTTGCAGTCGATACGGGCAGGCTAGAATTCGGTAGGGGAGACTGGAATTCCTGGTGTAGCGGTGAAATGCGCAGATATCAGGAGGAACACCGGTGGCGAAGGCGGGTCTCTGGGCCGATATTGACGCTGAGGAGCGAAAGCGTGGGGAGCGAACAGG
>AB237661.1.1751
TTCCAGCTCCAATAGCGTATATTAAAGTTGTTGTGGTTAAAAAGCTCGTAGTTGAACCTTGGGCCTGGCTGGCCGGTCCGCCTCACCGCGTGCACTGGTCCGGCCGGGCCTTTCCCTCTGCGGAACCACATGCCCTTCGCTGGGCGTGGCGGGGAGGCAGGACGTTTACTTTGAAAAAATTAGAGTGCTCAAGGCAGGCCTATGCTCGGATACATTAGCATGGAATAATGAAACAGGACGCGCGGTTCCGTTTCGTTGGCTCTAGGGACCGCCGTAATGATCGATAGGGACAGTCGGGGGCATCAGTATTCAGCTGTCAGAGGTGAAATTCTTGGATTTGCTGAAGACTAACTACTGCGAAAGCATTTGCCAAGGATGTTTTCATTAATCAGGAACGAAAGTTAGGGGATCGAAGACG
>AB237662.1.1745
TTCCAGCTCCAATAGCGTATATTAAAGTTGTTGTGGTTAAAAAGCTCGTAGTTGAACCTTGGGCCTGGCTGGCCGGTCCGCCTCACCGCGTGTACTGGTCCGGCCGGGCCTTTCCCTCTGTGGAACCCCATGCCCTTCACTGGGTGTGGCGGGGAAACAGGACTTTTACTGTGAAAAAATTAGAGTGCTCCAGGCAGGCCTATGCTCGAATACATTAGCATGGAATAATAGAATAGGACGTGTGGTTCTATTTTGTTGGTTTCTAGGACCGCCGTAATGATTAATAGGGACAGTCGGGGGCATCAGTATTCAATTGTCAGAGGTGAAATTCTTGGATTTATTGAAGACTAACTACTGCGAAAGCATTTGCCAAGGATGTTTTCATTAATCAGGAACGAAAGTTAGGGGATCGAAGACG
>AB237663.1.1750
TTCCAGCTCCAATAGCGTATATTAAAGTTGTTGTGGTTAAAAAGCTCGTAGTTGAACCTTGGGCCTGGCTGGCCGGTCCGCCTCACCGCGTGTACTGGTCCGGCCGGGCCTTTCCCTCTGTGGAACCCCATGCCCTTCACTGGGTGTGGCGGGGAAACAGGACTTTTACTTTGAAAAAATTAGAGTGCTCCAGGCAGGCCTATGCTCGAATACATTAGCATGGAATAATAGAATAGGACGTGTGGTTCTATTTTGTTGGTTTCTAGGACCGCCGTAATGATTAATAGGGACAGTCGGGGGCATCAGTATTCCGTTGTCAGAGGTGAAATTCTTGGATTTACGGAAGACTAACTACTGCGAAAGCATTTGCCAAGGATGTTTTCATTAATCAGGAACGAAAGTTAGGGGATCGAAGACG
>AB237664.1.1389
TACGGAGGGGGCTAGCGTTGTTCGGAATTACTGGGCGTAAAGCGCACGTAGGCGGACTGGAAAGTCAGGGGTGAAATCCCGGGGCTCAACCCCGGAACTGCCTTTGAAACTCCCGGTCTTGAGGTCGAGAGAGGTGAGTGGAATTCCGAGTGTAGAGGTGAAATTCGTAGATATTCGGAGGAACACCAGTGGCGAAGGCGGCTCACTGGCTCGATACTGACGCTGAGGTGCGAAAGCGTGGGGAGCAAACAGG
>AB237682.1.1433
TACAGAGGGTGCAAGCGTTAATCGGAATTACTGGGCGTAAAGCGCGCGTAGGCGGTATGTTAAGTCGGATGTGAAATCCCTGGGCTCAACCTAGGCATTGCATCCGATACTGGCACACTAGAGTGTGGGAGAGGAAGGTAGAATTCCAGGTGTAGCGGTGAAATGCGTAGAGATCTGGAGGAATACCGATGGCGAAGGCAGCCTTCTGGCCTAACACTGACGCTGAGGTGCGAAAGCATGGGGAGCAAACAGG
>AB237689.1.1440
TACGGAGGGTGCAAGCGTTAATCGGAATCACTGGGCGTAAAGCGCACGTAGGCTGTTTGGTAAGTCAGGGGTGAAATCCCGCGGCTCAACCGCGGAATTGCCCTTGATACTGCTGGACTTGAGTTCGGGAGAGGGTGGCGGAATTCCAGGTGTAGGAGTGAAATCCGTAGATATCTGGAGGAACATCAGTGGCGAAGGCGGCCACCTGGACCGATACTGACGCTGAGGTGCGAAAGCGTGGGGAGCAAACAGG
>AB237690.1.1476
TACGGAAGGTGCAAGCGTTAATCGGAATCACTGGGCGTAAAGCGCACGTAGGCGGTGCGGTCAGTCAGATGTGAAAGCCCTCGGCTCAACCGGGGAACTGCATTTGATACTGCCGTACTTGAGTACTGGAGAGGCAGGCGGAATTCCAGGTGTAGGAGTGAAATCCGTAGATATCTGGAGGAACACCGGTGGCGAAGGCGGCCTGCTGGACAGATACTGACGCTGAGGTGCGAAAGCGTGGGGAGCAAACAGG
>AB237696.1.1468
TACGGAGGGTGCAAGCGTTAATCGGAATCACTGGGCGTAAAGCGCACGTAGGCTGTTTGGTAAGTCAGGGGTGAAATCCCGCGGCTCAACCGCGGAATTGCCCTTGATACTGCTGGACTTGAGTTCGGGAGAGGGTGGCGGAATTCCAGGTGTAGGAGTGAAATCCGTAGATATCTGGAGGAACATCAGTGGCGAAGGCGGCCACCTGGACCGATACTGACGCTGAGGTGCGAAAGCGTGGGGAGCAAACAGG
>AB237697.1.1444
TACGGAGGATCCGAGCGTTATCCCGGATTTATTGGGTTTWAAAGGGTGCGTAGGCGGACTGGTAAGTCAGTGGTGAAATACTGCAGCTCAACTGTAGCATTGCCATTGATACTGTTAGTCTTGAGTACAGTTGAGGTAGGCGGAATGTGGTGTGTAGCGGTGAAATGCTTAGATATACCACAGAACACCGATTGCGAAGGCAGCTTACTAAACTGTGACTGACGCTGATGCACGAAAGCGTGGGTATCAAACAGG
>AB237698.1.1438
TACGGAGGATGCAAGCGTTATCCGGATTCATTGGGTTTAAAGGGTACGTAGGTGGCTGATTAAGTCAGTGGTGAAAACCTGCCGCTTAACGGTAGGCGTGCCATTGATACTGATTAGCTTGAGTACAGTTGAGGTAGGCGGAATGTGTAGTGTAGCGGTGAAATGCTTAGATATTACACAGAACTCCGATTGCGAAGGCAGCTTACTAAACTGACACTGACACTGAGGTACGAAAGCGTGGGTAGCGAACAGG
>AB237704.1.1450
TACGGAGGATGCGAGCGTTATCCGGATTTATTGGGTTTAAAGGGTGCGTAGGCTGATACTTAAGTCAGTGGTGAAATTTTCCGGCTTAACCGGGAGGCTGCCGTTGATACTGTGTATCTTAAGTTTAGTTGATGTGGGCGGAATGTGTCATGTAGCGGTGAAATGCATAGAGATGACACAGAACACCGATAGCGAAGGCAGCTCACAAAATTAATACTGACGCTGAGGCACGAAAGCGTGGGGATCAAACAGG
>AB237705.1.1444
TACGGAGGGTGCAAGCGTTATCCGGATTCATTGGGTTTAAAGGGTGCGTAGGCGGCTTTATAAGTCAGTGGTGAAATTAACAGGCTCAACCTGTTGACTGCCATTGATACTGTATGGCTTGAGTATAATCGACGCGGGAGGAATGCGACAAGTAGCGGTGAAATGCTTAGATATGTCGCAGAACACCGATAGCGAAGGCATCTCGCGAGGTTATTACTGACGCTGAGGCACGAAAGCGTGGGGATCAAACAGG
>AB237707.1.1454
TACGTAGGGGGCAAGCGTTGTCCGGAATTACTGGGCGTAAAGAGCACGTAGGCGGTCTTTTAAGTCAGATGTGAAATATGCCGGCTCAACCGGCAGGGTGCATTTGATACTGGGAGACTAGAGTGCAGGAGAGGAAAGTGGAATTCCTAGTGTAGCGGTGAAATGCGTAGATATTAGGAGGAACACCAGTGGCGAAGGCGGCTTTCTGGACTGTAACTGACGCTGAGGTGCGAAAGCCAGGGGAGCAAACGGG
>AB237708.1.1461
TACGTAGGGGGCAAGCGTTGTCCGGAATTATTGGGCGTAAAGAGCGCGCAGGCGGCTATTTAAGTCTACCGTGAAAGCTTACGGCTCAACCGTAACGGGTCGGTGGATACTGGATGGCTTGAGGGCAGGAGAGGAAAGTGGAATTCCCAGTGTAGCGGTGAAATGCGTAGAGATTGGGAGGAACACCAGTGGCGAAGGCGACTTTCTGGACTGTTACTGACGCTGAGGCGSCGAAAGCTGGGGGAGTGAACGGG
>AB237709.1.1431
TACGTAGGGGACAAGCGTTGTCCGGATTTACTGGGCGTAAAGGGCACGCAGGCGGTTTTTTAAGTCAGATGTGAAAGGTACCGGCTCAACCGGTGACATGCATTTGAAACTGAAAGACTTGAGTATTGGAGAGGCAAGTGGAATTCCTAGTGTAGCGGTGAAATGCGTAGATATTAGGAGGAACACCGGTGGCGAAGGCGGCTTGCTGGACAAATACTGACGCTGAGGTGCGAAAGCGTGGGGAGCAAACAGG
>AB237710.1.1452
TACGTAGGTGGCAAGCGTTGTCCGGAATTACTGGGCGTAAAGGGCGTGTAGGCGGGTCCTTAAGTCAGGTGTGAAATCTCTGGGCTTAACCTGGAGTTTGCATTTGATACTGGGGGTCTTGAGTGCAGGAGAGGGCAGTGGAATTCCTAGTGTAGCGGTGAAATGCGTAGATATTAGGAGGAACACCAGTGGCGAAGGCGACTGCCTGGACTGTAACTGACGCTGAGGCGCGAAAGCGTGGGGAGCAAACAGG
>AB237711.1.1442
TACGTAGGGGGCAAGCGTTATCCGGAATTATTGGGCGTAAAGAGTGCGTAGGTGGTTTTGTAAGCGCGGGGTGAAAGGCAATAGCTCAACTATTGTAAGCCTTGCGAACTGTAAGACTTGAGTGCAGGAGAGGAAAGCGGAATTCCTAGTGTAGCGGTGAAATGCGTAGATATTAGGAGGAACACCAGTGGCGAAGGCGGCTTTCTGGACTGTAACTGACACTGAGGCACGAAAGCGTGGGGAGCAAACAGG
>AB237712.1.1458
TACGTAGGGGGCGAGCGTTGTCCGGAATTACTGGGCGTAAAGGGCGTGTAGGCGGCTAAGTAAGTCAGGTGTGAAAGGCCACGGCTCAACCGTGGTATTGCACATGAAACTGTTTAGCTTGAGTGCAGGAGAGGGAAGTGGAATTCCTAGTGTAGCGGTGAAATGCGTAGATATTAGGAGGAACACCAGTGGCGAAGGCGACTTCCTGGACTGTAACTGACGCTGAGGCGCGAAAGCGTGGGGAGCAAACAGG
>AB237713.1.1455
TACGTAGGGGGCAAGCGTTATCCGGAATTACTGGGTGTAAAGGGAGAGTAGGCGGCATGGTAAGTTAGATGTGAAAGCCCGAGGCTTAACCTCGGGATTGCATTTAAAACTATCAAGCTAGAGTACAGGAGAGGTAAGTGGAATTCCTAGTGTAGCGGTGAAATGCGTAGATATTAGGAAGAACACCAGTGGCGAAGGCGACTTACTGGACTGAAACTGACGCTGAGGCTCGAAAGCGTGGGGAGCGAACAGG
>AB237715.1.1488
TACGTAGGGGGCGAGCGTTGTCCGGAATTATTGGGCGTAAAGGGCGCGTAGGCGGCCGTTTAAGTCTGATGTGAAAGTGCGGGGCTTAACCCCGTAAAGCATTGGAAACTGGATGGCTTGAGGACAGGAGAGGAAAGTGGAATTCCACGTGTAGCGGTGAAATGCGTAGATATGTGGAGGAACACCAGTGGCGAAGGCGACTTTCTGGACTGTAACTGACGCTGAGGCGCGAAAGCGTGGGGATCAAACAGG
>AB237717.1.1456
TACGTAGGGGGCGAGCGTTGTCCGGAATTACTGGGCGTAAAGGGCGTGTAGGCGGCCATAACAGTCAGTGGTGAAAACCGGCGGCTTAACCGCCGGCCTGCCAATGAAACTATATGGCTTGAGGACAGGAGAGGGAAGTGGAATTCCCAGTGTAGCGGTGAAATGCGTAGATATTGGGAGGAACACCAGTGGCGAAGGCGACTTCCTGGCCTGGACCTGACGCTGAGGCGCGAAAGCGTGGGGAGCAAACAGG
>AB237718.1.1455
AACGTAGGGGGCGAGCGTTGTCCGGAATTACTGGGCGTAAAGGGCGTGTAGGTGGCCTGTGAAGTCGAAAGTGAAAACCTGGGGCTCAACCCCGGGCCTGCTTTCGAAGCCAGCAGGCTTGAGGACAGGAGAGGGAAGCGGAATTCCCAGTGTAGCGGTGAAATGCGTAGATATTGGGAGGAACACCAGTGGCGAAAGCGGCTTCCTGGCCTGTAACTGACACTGAGGCGCGAAAGCGTGGGGAGCAAACAGG
>AB237720.1.1432
TACGTAGGGGGCGAGCGTTGTCCGGAATTACTGGGCGTAAAGGGTACGCAGGTGGTTTCATAAGTCAGGTGTAAAAGGCATTGGCTCAACCAATGTAAGCATTTGAAACTGTGAGGCTTGAGTATAGGAGAGGTAAGTGGAATTCCTAGTGTAGCGGTGAAATGCGTAGATATTAGGAGGAACACCAGTGGCGAAGGCGACTTACTGGACTATAACTGGCGCTGAGGTACGAAAGCGTGGGGAGCAAACAGG
>AB237722.1.1437
TACGTAGGTGGCGAGCGTTATCCGGATTTACTGGGTGTAAAGGGCGTGCAGGCGGGTCATCAAGTCGGGTGTGAAATTTCCGGGCTTAACCCGGACAGGTCATCCGAAACTGGAGATCTTGAGTGCTGGAGAGGATAGTGGAATTCCTGGTGTAGCGGTAAAATGCGTAGATATCAGGAGGAACACCAGTGGCGAAGGCGGCTATCTGGACAGTAACTGACGCTGAGGCGCGAAAGCGTGGGGAGCAAACAGG
>AB237724.1.1443
TACGTAGGGGGCAAGCGTTATCCGGAATTACTGGGTGTAAAGGGTGCGTAGGCGGTAATGTAAGTCAGGTGTGAAAGCCCGAAGCTCAACTTCGGGATTGCACTTGAAACTACATAACTAGAGTACAGGAGAGGTGAGTGGAATTCCTAGTGTAGCGGTGAAATGCGTAGATATTAGGAGGAACACCAGTGGCGAAGGCGACTCACTGGACTGTAACTGACGCTGAGGCACGAAAGCGTGGGGAGCGAACAGG
>AB237727.1.1450
TACGTAGGTGGCAAGCGTTATCCGGAATTATTGGGCGTAAAGGGTGCGTAGGCGGCCATTTAAGTCTAAGGTGAAAGTTCGAGGCTCAACTTCGGATTGCCTTAGAAACTGGATGGCTAGAGTGCAGGAGAGGGCAATGGAATTCCATGTGTAGCGGTAAAATGCGTAGATATATGGAGGAACACCAGTGGCGAAGGCGGTTGCCTGGCCTGTAACTGACGCTGAAGCACGAAAGCGTGGGGAGCAAATAGG
>AB237729.1.1445
TACGTAGGGCGCAAGCGTTGTCCGGAAATTATTGGGCGTAAAGAGCTCGTAGGTGGTTTGTCGCGTCTGCTGTGAAAACCCGAGGCTCAACCTCGGGCCTGCAGTGGGTACGGGCAGACTAGAGTGCGGTAGGGGAGACTGGAATTCCTGGTGTAGCGGTGGAATGCGCAGATATCAGGAGGAACACCGATGGCGAAGGCAGGTCTCTGGGCCGCAACTGACGCTGAGGAGCGAAAGCATGGGGAGCGAACAGG
>AB237730.1.1469
CACGGGGGTTGCTAGCGTTGTCCGGAATTACTAGGCGTAAAGGGCAGGTAGGCGGATAGATAAGTTTGATGTTAAAGGCGACGGCTTACCCGTCGTAAGGCATTAGATACTGTTTATCTGGAATGCGGTTGGGGAAGACAGAATTCCTGGTGTAGCGGTGGAATGCGCAGAGATCAGGAGGAATACCGAAGGCGAAGGCAGTCTTCTAAGCCGTAATTGACGCTAAACTGCGAAGGTGTGGGTATCAAACAGG
>AB237731.1.1528
GACGGAGGGGGCAAGCGTTGTCCGGAATTACTGGGCGTAAAGAGCGCGTAGGCGTTCCGATAAGTCGGATGTGAAAGCCTTCTGCTCAACAGAAGAATTGCATTCGAAACTGTCGGGATTGAGTGCAGGAGAGGAGAGCGGAATTCCCAGTGTAGCGGTGAAATGCGTAGATATTGGGAGGAACACCTGTGGCGAAGGCGGTTCTCTGGCCTGCTACTGACGCTGAGGCGCGAAAGCTAGGGGAGCAAACGGG
>AB237733.1.1443
TACGTAAGGGGGCGAGCGTTGTCCGGAATCATTGGGCGTAAAGGGCGAGTAGGCGGCTTTGAAAGTCGGGTGTGAAAAACCAAGGCTCAACCTTGGTCATGCATCCGAAACTTCAGGGCTTGAGGTCAGAAGAGGAGAGCGGAATTCCCGGTGTAGCGGTGAAATGCGTAGATATCGGGAGGAACACCAGTGGCGAAGGCGGCTCTCTGGTCTGCACCTGACGCTGAATCGCGAAAGCTAGGGGAGCAAACGGG
>AB237741.1.1408
TACCAGCAGCCCAAGTGGTGGTCGCGATTATTGGGCCTAAAGCGCTCGTAGCCGGACCGGTAAGTCCTTTGTGAAATCGGACGGCTCAACCGTTCGGCTTGCAAAGGATACTGTCGGCCTTGGGGTCGGGAAAGGTCGGAGGTACTTCCGGGGTAGCGGTGAAATGCTGTAATCCCGGGGGGACCACCAGTGGCGAAGGCGTCCGACTGGAACGAACCCGACGGTGAGGGGCGAAAGCTTGGGGAGCGAACGGG
>AB237742.1.1411
CACCAGCAGCCCAAGTGGTGGTCGCGTTTATTGGGCCTAAAGCGCTCGTAGCCGGGCCGGTAAGTCCCTTGTGAAATCGGGCGGCCTAACCGTTCGGCTTGCAAGGGATACTGTTGGCCTTGGGGTCGGGAGAGGTCGGAGGTACTTCGGGGGTAGCGGTGAAATGCTGTAATCCCCGGGGGACCACCAGTGGCGAAGGCGTCCGACCAGAACGAACCCGACGGTGAGGGGCGAAAGCTTGGGGAGCGAACGGG
>AB237743.1.1410
CACCAGCAGCCCAAGTGGTGGTCGCGATTATTGGGCCTAAAGCGCTCGTAGCCGGGCTGGCAAGTCCCTTGTGAAATCGGATCGCCCAACGGTTCGGCGTGCAAGGGATACTGTTGGCCTTGAGGCCGGGAGACGTCTGAGGTACTCCGGGGGTAGCGGTGAAATGCTGTAATCCTCGGGGGACCACCAGTGGCGAAGGCGTCAGACGAGAATGGACCTGACGGTGAGGGGCGAAGGCTAGGGGCGCGAACGGG
>AB237744.1.1411
TACCAGCAGCCCGAGTGGTGGCCGGGTTTATTGGGCCTAAAGCGCTCGTAGCCGGGTTGATAAGTCCTTTGTGAAATCGGACGGCTCAACCGTTCGGCTTGCAAGGGATACTATCGATCTCGAGGCCGAGAAAAGTCGGGAGTACTTTGGGGGTAGTAGTGAAATGCTGTAATCCTCAAAGAACTACCAGTGGCGAAGGCGCCCGACTGGAGCGGACCTGACGGTGAGAGGCGAAAGCTTGGGGAGCGAACGGG
>AB237745.1.1410
CACCAGCAGCCCAAGTGGTGGTCGTGATTATTGGGCCTAAAGCGCTCGTAGCCGGGCTGGCAAGTCCCATGTGAAATCGGACGGCCTAACCGTTCGGCTTGCAAGGGATACTGCTGGTCTTGAGGCCGGGAGACGTCAAAGGTACTCCGGGGGTAGCGGTGAAATGCTCTAATCCTCGGGGGACCACCGGTGGCGAAGGCGTTTGACGAGAACGGACCTGACGGTGAGGGGCGAAGGCTAGGGGCGCGAACGGG
>AB237746.1.1412
CACCAGCAGCTCGAGTGGTGGTCGCGTTTATTGGGCCTAAAGCGCTCGTAGCCGGGCCGGTAAGTCCCTTGTGAAATCGGATGGCTCAACTGTTCGGCTTGCAAGGGAAACTGCTGACCTTGGGGCCGGGAGACGCCGAGGGAACTTCAGGGGTAGCGGTGAAATGCTGTAATCCCTGGGGGACCACCAGTGGCGAAGGCGCTTGGCGAGAACGGACCCGACGGTGAGGGGCGAAGGCTGGGGGAGCGAACCGG
>AB237747.1.1410
CACCAGCAGCCCAAGTGGTGGTCGCGATTATTGGGCCTAAAGCGCTCGTAGCCGGGCCGGCAAGTCCTTTGTGAAATCGGACGGCCTAACCGTTCGGCTTGCAAGGGATACTGTTGGTCTTGAGGCCGGGAGACGTCGGAGGTACTCCAAGGGTAGCGGTGAAATGCTGTAATCCTTGGGGGACCACCGGTGGCGAAGGCGTCCGACGAGAACGGACCTGACGGTGAGGGGCGAAAGCTAGGGGCGCGAACGGG
>AB237748.1.1400
TACCCGCGGCCCGAGTGGTGGTCGCTTTTATTGGGACTAAAACGTCCGTAGTCGGTCTAGTAAACCCTTGGGTAAATCGTGTAGCTTAACTACCCGAATTCCGAGGAGACTGCTAGGCTTGGGACCGGGAGAGGTCGGAGGTACTCCTGGGGTAGGGGTGAAATCCCGTAATCCTGGGGGGACCACCAGTGGCGAAGGCGTCCGACTAGAACGGCTCTGACGGTAAGGGACGAAACCCTAGGTCGCAAACGGG
>AB237750.1.1445
TACCCGCGGCCCGAGTGGTGGTCAGTATTATTGAGCTTAAAGCGTCCGTAGCCGGTCTGGTAAATCCTTGGGCAAATCGAATCGCTTAACGATCCGAATTCCGAGGAGACTGCTAGACTTGGGACTGGGAGAGGTTAGAGGAACTCCCGGGGTAGGGGTAAAATCCTGTAATCCTAGGGGGACCACCAGTGGTGAAGACGTCTAACTAGAACAGATCCGACGGTGAGGGACGAAGCCCTGGGGCGCAAACGGG
>AB237751.1.1407
TACCCGCGGCCCGAGTGGTGGTCATCATTATTGAGCTTAAAGCGTCCGTAGCCGGTCTAGTAAATCCCTAAGTAAATCGAATCGCTTAACGATTCGAATCCTGGGGAGACTGCTAGACTAGGGACTGGGAGAGGTTAGAGGTACTTCTAGGGTAGGGGTAAAATCCTGTAATCCTAGGGGGACCACCAGTGGCGAAGGCGTCTAACTAGAACAGATCCGACGGTGAGGGACGAAGCCCTGGGGCGCAAACGGG
>AB237752.1.1428
TACCCGCAGCCCAAGTGGTGGTCGCTATTATTTGGCCTAAAACGTCCGTAGCCGGTCTGGTAAATTCTTGGGTAAATCGAATAGCTCAACTATTCGAATTCCGGGAAGACTGCTAGACTTGGGACTGGGAGAGGTTAGAAGTACTTTCAGGGTAGGGGTGAAATCCTGTAATCCTGGAAGGACTACCAGTGGCGGAGGCGTCTAACTAGAACAGATCCGACGGTAAGGGACGAAACCCTGGGTCGCAAACGGG
>AB237753.1.1471
TACCCGTGCCACGAGTGGTGACCGTGATTATTGGGCCTAAAGCGTTCGTAGCCGGCCTGATAAGTCCTCTGTGAAATCTTGGGTTGAACTCAAGGCTTGCTGGGGAAACTATCAGGCTTGGGACCGGGAGAGGCTGGAGGTACTCCAGGAGTAGGGGTAAAATCCTGTAATCCCTGGGGGACCACCAGTGGCGAAGGCGTCCAGCTTGAACGGATCCGACGGTGAGGGACGAAAGCTAGGGGAGCGAAGGGGATTAGATATGAGCCAAGAATCTTGGCCC
>AB237754.1.1401
TACCCGCGCCACAAGTGGTGACCATGTTTATTGGGTTTAGAGTGTCCGTAGCCGGTCTAGCAAGTTCCTAGTGAAATTCCATCGCTAACGATGGAGCTTGCTAGGGATACTGTTAGACTTGAGATTGGGAGAGGTCAAGGGTATCCCAAGGGTAGGGGTAAAATCCTGTAATCCTCGGGAGACCGCCTGTGGCGAAGGCGCTTGACTAGAACAAATCTGACGGTGAGGGACGAAAGCTAGGGGAGCGAAGGGG
>AB237755.1.1443
CACGGGCAGCCCTAGTGGCGTTCACTTATATTGGGCCTAAAGCGTTCGTAGCCGGTCTGATAAGTCCTTGGTGAAAGCTTGCGACTCAATCGTGAGGAATGCCAAGGATACTGTCGGACTTGGGGCCGGGATGGGTCGGAGGTATTCTCGGGGTAGGAGTGAAATCCTGTAATCCCGAGAGGACCATCGGTGGCGAATCGATGCGAGGCGCTTCTTCAAGAGCCGGCTCACATCGAGCTAAGGCGTCCGACTGGAACGGGCCCGACGGTGAGGAACGAAAGCTAGGGGATCGACCCGG
>AB237756.1.1411
CACCTGCGGCCCGAGTGGTGGCCGCTTTTATTGGGTTTAAAGGGTCCGTAGCCGGCCTGGCAAGTCCTTTGGGAAATCTGGCAGCCTAACTGTCAGGAGACTAAAGGATACTACTGGGCTTGGGACCGGGTGAGGCTAGAGGTACCCCAGGGGTAGCGGTGAAATGCTGTAATCCTTGGGGGACCACCAGTGGCGAAGGCGTCTAGCCAGAACGGGTCCGACGGTGAGGGACGAAAGCTAGGGGCGCGAACGGG
>AB237758.1.1431
TACCAGCTCCCTGAGTGGTGGGGACGATTATTGGGCTTAAAGCGTCCGTAGCCGGCTTGGCAAGTCTTCCGTTAAATCCAGCGACCTAATCGCTGGGCCGCGGGAGATACTGTCAGGCTAGGAGGCGGGAGAGGCCGGCGGTATTCTCGGGGTAGGGGTGAAATCCTATAATCCCGGGAGGACCACCGGTGGCGAAGGCGGCCGGCCAGAACGCGCTCGACGGTGATGGACGAAAGCTGGGGGAGCGAACCGG
>AB237759.1.1426
TACCAGCTCTCCGAGTGGTGGGGACGATTATTGGGCTTAAAGCGTTCGTAGCCGGCTCAGCAAGTCTTCCGTTAAATCCAGCGATCTAATCGTTGGGCTGCGGGAGATACTGTTGGGCTAGGGGGCGGAAGAAGCCGACGGTATTCTCGGGGTAGGGGTGAAATCCTGTAATCCCGGGAGGACCACCAGTGGCGAAGGCGGTCGGCTAGAACGCGCTCGACGGTGAGGGACGAAAGCTGGGGGAGCGAACCGG
>AB237760.1.1427
AACCAGCTCTCCGAGTGGTGGGGACAATTATTGGGCTTAAAGCGTTCGTAGCCGGCTCAGCAAGTCTTCCGTTAAATCCAACGATCTAATCGTTGGACTGCGGGAGATACTGTTGGGCTAGGGGGCGGGAGAAGCCGACGGTATTCTCGGGGTAGGGGCGAAATCTTATAATCCCGGGAGGACCACCAGTGGCGAAGGCGGTCGGCTAGAACGCGCCCGACGGTGAGGGACGAAAGCTGGGGGAGCGAACCGG
>AB238765.1.1487
TACGGAGGGTGCAAGCGTTATTCGGAATTATTGGGCGTAAAGCGCGTGTAGGCGGGGATACAAGTCTGATGTGAAAGCCCTGGGCTTAACCCGGGAAGTGCATTGGAAACTGTATTTCTTGAGTACTGGAGAGGAAGGGGGAATTCCCGGTGTAGAGGTGAAATTCGTAGAGATCGGGAGGAATACCAGTGGCGTAGGCGCCTTTCTGGACGGTTACTGACGCTGAGACGCGAAAGCGTGGGGAGCAAACAGG
>AB238766.1.1444
GACAGAGGTGGCGAGCGTTGTTCGGAATTACTGGGCTTAAAGGGCGCGTAGGCGGTGATATAAGTCTGGGGTGGAAGCCCATAGCTTAACTATGGGACTGCCCTGGAAACTGTATTGCTTGAGTCGGACAGGGGAAGGCGGAATTCCAGGTGTAGCGGTGAAATGCGTAGATATCTGGAGGAAGGCCTGTGGTGAAGACGGCCTTCTGGGTCTTGACTGACGCTGAGGCGCGAAAGCGTGGGTAGCAAACAGG
>AB238771.1.1454
GACGTAGGGGGCCAGCGTTGTTCGGAATTACTGGGTGTAAAGGGTTCGTAGGCGGTGCGGCAAGTTGGGAGTGAAATCTCTGGGCTCAACCCAGAGGCTGCTTCCAAAACTGCTGTGCTTGAGTGTGAGAGAGGCTCGTGGAATTGCAGGTGTAGCGGTGAAATGCGTAGATATCTGCAGGAACACCCGTGGCGAAAGCGGCGAGCTGGATCACTACTGACGCTGAGGAACGAAAGCTAGGGGAGCAAACAGG
>AB238772.1.1460
TACAGAGGGTGCAAGCGTTGTTCGGAATTATTGGGCGTAAAGCGCGTGTAGGCGGCTTAGCAAGTCGGGCGTGAAAGCCCTCGGCTCAACCGAGGAAGTGCACCCGAAACTGCTGAGCTTGAGTGCCGGAGAGGATGGCGGAATTCCCCAAGTAGAGGTGAAATTCGTAGATATGGGGAGGAACACCGGTGGCGAAGGCGGCCATCTGGACGGTAACTGACGCTGAGACGCGAAAGCGTGGGGAGCAAACAGG
>AB238777.1.1436
TACAGAGGGTGCGAGCGTTGTTCGGAATTATTGGGCGTAAAGGGCGCGTAGGCGGTGTTGTAAGTCACCTGTGAAACCTCTGGGCTTAACTCAGAGCCTGCAGGCGAAACTGCAATGCTGGAGGGTGGGAGAGGTGCGTGGAATTCCCGGTGTAGCGGTGAAATGCGTAGATATCGGGAGGAACACCTGTGGCGAAAGCGGCGCACTGGACCACTACTGACGCTGAGGCGCGAAAGCCGGGGGAGCAAACAGG
>AB238778.1.1483
TACGGAGGGTGCAAGCGTTGTTCGGAATTATTGGGCGTAAAGCGCGTGTAGGCGGTCGGGTAAGTCAGATGTGAAAGCCTTCTGCTTAACAGAAGAAGTGCATTTGAAACTGCTCGGCTGGAGTACGGGAGAGGAGAGTGGAATTCCCGGTGTAGAGGTGAAATTCGTAGATATCGGGAGGAACACCAGTGGCGAAGGCGGCTCTCTGGTCCGATACTGACGCTGAGACGCGAAAGCGTGGGGAGCAAACAGG
>AB238783.1.1477
TACGTAGGGGGCGAGCGTTGTTCGGAATTACTGGGCGTAAAGGGCGTGTAGGCGGTGCGGTAAGTTGGGCGTGAAATCCCCGAGCTTAACTCGGGTGGGCCGTTCAAGACTGCCGTGCTAGGGTGCGGGAGAGGGAAGTGGAATTTCCGGTGTAGCGGTGAAATGCGTAGATATCGGGAGGAACACCTGCGGCGAAGGCGGCTTCCTGGACCGTAACCGACGCTGAGGCGCGAAAGCTAGGGGAGCAAACAGG
>AB238786.1.1479
TACGTAGGGGGCGAGCGTTGTTCGGAATTACTGGGCGTAAAGGGCGTGTAGGCGGTGCGGTAAGTTGGGCGTGAAATCCCCGAGCTTAACTCGGGAAAGCCGTTCAAGACTGCCGTGCTAGGGTGCGGGAGGGGGAAGTGGAATTTCCGGTGTAGCGGTGAAATGCGTAGATATCGGGAGGAACACCTGCGGCGAAGGCGGCTTCCTGGACCGTAACCGACGCTGAGGCGCGAAAGCTAGGGGAGCAAACAGG
>AB238789.1.1458
TACGAAGGGGGCTAGCGTTGTTCGGAATTACTGGGCGTAAAGCGCACGTAGGCGGGTATTTAAGTCAGGGGTGAAATCCCGGAGCTCAACTCCGGAACTGCCTTTGATACTGGGTACCTAGAGTATGGAAGAGGTAAGTGGAATTCCGAGTGTAGAGGTGAAATTCGTAGATATTCGGAGGAACACCAGTGGCGAAGGCGGCTTACTGGTCCATTACTGACGCTGAGGTGCGAAAGCGTGGGGAGCAAACAGG
>AB238790.1.1469
TACGGAGGGTGCGAGCGTTAATCGGAATTACTGGGCGTAAAGCGCACGCAGGCGGTTTGTTAAGCTAGATGTGAAAGCCCCGGGCTCAACCTGGGAATAGCATTTAGAACTGGCAGACTAGAGTCTTGGAGAGGGGAGTGGAATTCCAGGTGTAGCGGTGAAATGCGTAGATATCTGGAGGAACATCAGTGGCGAAGGCGACTCCCTGGCCAAAGACTGACGCTCATGTGCGAAAGTGTGGGTAGCGAACAGG
>AB238923.1.1486
TACGGAGGATCCGAGCGTTATCCGGATTTATTGGGTTTAAAGGGTGCGTAGGCGGCCTTTTAAGTCAGCGGTGAAAGTCTGTGGCTCAACCATAGAATTGCCGTTGAAACTGGGGGGCTTGAGTATGTTTGAGGCAGGCGGAATGCGTGGTGTAGCGGTGAAATGCTTAGATATCACGCAGAACCCCGATTGCGAAGGCAGCCTGCCAAGCCATGACTGACGCTGATGCACGAAAGCGTGGGGATCAAACAGG
>AB238927.1.1486
TACGGAGGATCCGAGCGTTATCCGGATTTATTGGGTTTAAAGGGTGCGTAGGCGGCCTTTTAAGTCAGCGGTGAAAGTCTGTGGCTCAACCATAGAATTGCCGTTGAAACTGGGAGGCTTGAGTATGTTTGAGGCAGGCGGAATGCGTGGTGTAGCGGTGAAATGCTTAGATATCACGCAGAACCCCGATTGCGAAGGCAGCCTGCCAAGCCATGACTGACGCTGATGCACGAAAGCGTGGGGATCAAACAGG
>AB238928.1.1492
TACGGAGGATGCGAGCGTTATCCGGATTTATTGGGTTTAAAGGGTGCGTAGGTGGTGATTTAAGTCAGCGGTGAAAGTTTGTGGCTCAACCATAAAATTGCCGTTGAAACTGGGTTACTTGAGTGTGTTTGAGGTAGGCGGAATGCGTGGTGTAGCGGTGAAATGCATAGATATCACGCAGAACTCCGATTGCGAAGGCAGCTTACTAAACCATAACTGACACTGAAGCACGAAAGCGTGGGGATCAAACAGG
>AB238958.1.1396
TACGGAGGGTGCAAGCGTTAATCGGAATTACTGGGCGTAAAGCGCGCGTAGGCGGTTTAGTCAGTCAGATGTGAAAGCCCCGGGCTTAACCTGGGAACTGCATTTGATACTGCTGAACTAGGGTATGGTAGAGGGAAGTGGAATTCCGGGTGTAGCGGTGAAATGCGTAGATATCCGGAGGAACACCAGTGGCGAAGGCGACTTCCTGGACCAATACTGACGCTGAGGTGCGAAAGCGTGGGTGGCAAACAGG
>AB238962.1.1413
TACGGAGGGTGCAAGCGTTAATCGGAATTACTGGGCGTAAAGCGCGCGTAGGCGGTTTAGTCAGTCAGATGTGAAAGCCCCGGGCTCAACCTGGGAACTGCATTTGATACTGCTGAACTAGAGTATGGTAGAGGGAAATGGAATTCCGGGTGTAGCGGTGAAATGCGTAGATATCCGGAGGAACACCAGTGGCGAAGGCGACTTCCTGGACCAATACTGACGCTGAGGTGCGAAAGCGTGGGTAGCAAACAGG
>AB238964.1.1409
TACGGAGGGTGCAAGCGTTAATCGGAATTACTGGGCGTAAAGCGCGCGTAGGCGGTTTAGTCAGTCAGATGTGAAAGCCCCGGGCTCAACCTGGGAACTGCATTTGATACTGCTGAACTAGAGTATGGTAGAGGGAAGTGGAATTCCGGGTGTAGCGGTGAAATGCGTAGATATCCGGAGGAACACCAGTGGCGAAGGCGACTTCCTGGACCAATACTGACGCTGAGGCGCGAAAGCGTGGGTAGCAAACAGG
>AB238970.1.1294
TACAGAGGGTGCAAGCGTTAATCGGAATTACTGGGCGTAAAGCGCGCGTAGGTGGTTTGTTAAGTTGGATGTGAAAGCCCCGGGCTCAACCTGGGAACTGCATTCAAAACTGACAAGCTTAGAGTATGGTAGAGGGTGGTGGAATTTCCTGTGTAGCGGTGAAATGCGTAGATATAGGAAGGAACACCAGTGGCGAAGGCGACCACCTGGACTGATACTGACACTGAGGTGCGAAAGCGTGGGGAGCAAACAGG
>AB239072.1.913
CACCGGCGGCCCGAGTGGTGATCACTATTATTGGGTCTAAAGGGTCCGTAGCCGGTTTGATCAGTCTTCCGGGAAATCTGACAGCTCAACTGTTAGGCTTCCGGGAGATACTGTCAGACTTGGGACCGGGAGAGGTAAGAGGTACTACAGGGGTAGGAGTGAAATCTTGTAATCCCTGTGGGACCACCAGTGGCGAAGGCGTCTTACCAGAACGGGTCCGACGGTGAGGGACGAAAGCTGGGGGCACGAACCGG
>AB239074.1.920
CACCGGCGGCCCGAGTGGTGATCACTTTTATTGGGTCTAAAGGGTCCGTAGCCGGTTTAATCAGTCTTCCGGGAAATCTGACAGCTCAACTGTTAGGCTTTCGGGGGATACTGTTAGACTTGGGACCGGGAGAGGTAAGAGGTACTACAGGGGTAGGAGTGAAATCTTGTAATCCCTGTGGGACCACCAGTGGCGAAGGCGTCTTACCAGAACGGGTCCGACGGTGAGGGACGAAAGCTGGGGGCACGAACCGG
>AB239075.1.915
TAACGGCACCACAAGTGGTGATCACGTGTATTGGGCCTAAAGCATCCGTAGCCGGCTCAGTAAGTTTTCGGTTAAATCTGTACGCTCAACGTACAGGCTGCCGGGAATACTGCAGAGCTAGGGAGTGGGAGAGGTAGACGGTACTCGGGAGGAAGTGGTAAAATGCTTTGATCTTTCGATGACCACCTGTGGCGAAGGCGGTCTACCAGAACACGTCCGACGGTGAGGGATGAAAGCTGGGGGAGCAAACCGG
>AB239189.1.1494
TACGTAGGTGGCGAGCGTTGTCCGGATTTACTGGGCGTAAAGGATGCGTAGGCGGATATTTAAGTGGGATGTGAAATACCCGGGCTTAACCTGGGTGCTGCATTCCAAACTGGATATCTAGAGTGCAGGAGAGGAAAGCGGAATTCCTAGTGTAGCGGTGAAATGCGTAGAGATTAGGAAGAACACCAGTGGCGAAGGCGGCTTTCTGGACTGTAACTGACGCTGAGGCATGAAAGCGTGGGGAGCAAACAGG
>AB239482.1.1493
TACGGAAGGTCCGGGCGTTATCCGGATTTATTGGGTTTAAAGGGAGCGCAGGCGGGATTTTAAGCGTGTTGTGAAATGTAACGGCTCAACCGTTGAATTGCAGCGCGAACTGGAGTCCTTGAGTGAGTACGACGTCAGCGGAATTCGTGGTGTAGCGGTGAAATGCTTAGATATCACGAAGAACTCCGATTGCGAAGGCAGCTGACGAGTCCTTAACTGACGCTAAAGCTCGAAAGTGCGGGTATCGAACAGG
>AB239483.1.1481
TACGGAGGGTGCGAGCGTTAATCGGAATAACTGGGCGTAAAGAGCTCGTAGGCGGTTAGTCAAGTCAGATGTGAAAGCCCCGGGCTTAACCTGGGAACTGCATTTGAAACTGACGAACTAGAGTACTGTAGAGGGAGGTAGAATTCCAGGTGTAGCGGTGAAATGCGTAGATATCTGGAGGAATACCGGTGGCGAAGGCGGCCTCCTGGACAGAGACTGACGCTGAGGAGCGAAAGCGTGGGGAGCAAACAGG
>AB239486.1.1477
TACGTAGGGGGCAAGCGTTATCCGGATTTACTGGGTGTAAAGGGTGCGTAGACGGTATGGCAAGTCTGAAGTGAAAGGCGTGGGCTCAACCCATGGACTGCTTTGGAAACTGTCAGACTAGAGTACAGGAGGGGTAAGCGGAATTCCCAGTGTAGCGGTGAAATGCTTAGATATTGGGAGGAACACCGGCGGCGAAGGCGGCTTACTGGACTGTAACTGACGTTGAGGCACGAAAGCGTGGGGAGCAAACAGG
>AB239487.1.1487
TACGTAGGGAGCAAGCGTTATCCGGATTTACTGGGTGTAAAGGGTGCGTAGGCGGCTTGGCAAGTCAGATGTGAAATGCAGAGGCTCAACTTCTGAACTGCATTTGAAACTGTCAGGCTTGAGTGATGTAGAGGCAGGCGGAATTCCCTGTGTAGCGGTGAAATGCGTAGAGATAGGGAGGAACACCAGTGGCGAAGGCGGCCTGCTGGGCATTAACTGACGCTGAGGCACGAAAGCGTGGGTAGCAAACAGG
>AB239488.1.1485
TACGGAGGATGCAAGCGTTATCCGGATTTATTGGGTTTAAAGGGTGCGTAGGCGGTTTGCTAAGCGGGAGGTGAAATGCCGGCGCTCAACGTCGGAAGTGCCTCCCGAACTGGTGGACTGGAATGACTCTGCCGTGGGAGGAATGTGTAGTGTAGCGGTGAAATGCTTAGAGATTACACAGAACACCGATTGCGAAGGCATCTCACGAAGGGTTGATTGACGCTGAGGCACGAAAGCGTGGGGATCAAACAGG
>AB239491.1.1489
TACGGAAGGTCCGAGCGTTATCCGGATTTATTGGGTTTAAAGGGAGCGCAGGCGGAATGTTAAGTCAGCTGTGAAATCCCGTCGCTCAACGGCGGAACTGCAGTTGATACTGGCTTTCTTGAGTGCACATAAGGATGGTGGAATTCGTGGTGTAGCGGTGAAATGCTTAGATATCACGAAGAACTCCGATTGCGAAGGCAGCCATCTGGGGTGCAACTGACGCTGAGGCTCGAAAGTGCGGGTATCAAACAGG
>AB239492.1.1525
TACGTAGGTGGCGAGCGTTGTCCGGAATCATTGGGCGTAAAGGGAGCGCAGGCGGGGAATCAAGTCTATCTTAAAAGTTCGGGGCTCAACCCCGTGATGGGATRGAAACTGGTTCTCTTGAGTGCAGGAGAGGAAAGCGGAATTCCTAGTGTAGCGGTGAAATGCGTAGATATTAGGAGGAACACCAGTGGCGAAGGCGGCTTTCTGGACTGTAACTGACGCTGAGGCTCGAAAGCGTGGGGAGCGAACAGG
>AB239529.1.1481
TACGTAGGGGGCAAGCGTTGTCCGGAATTATTGGGCGTAAAGCGCGCGCAGGCGGCCTGTTAAGTCGGATGTGAAAGGCCACGGCTCAACCGTGGAGCGGCATCCGAAACTGGCGGGCTTGAGTGCAGAAGAGGAGAGTGGAATTCCCGGTGTAGCGGTGGAATGCGTAGAGATCGGGAGGAACACCAGTGGCGAAGGCGGCTCTCTGGTCTGCAACTGACGCTGAGGCGCGAAAGCGTGGGGAGCGAACAGG
>AB239532.1.1439
TACGTAGGGGGCAAGCGTTGTCCGGAATTATTGGGCGTAAAGCGCGCGCAGGCGGCCTGTTAAGTCGGATGTGAAAGGCCACGGCTCAACCGTGGAGCGGCATCCGAAACTGGCGGGCTTGAGTGCAGAAGAGGAGAGTGGAATTCCCGGTGTAGCGGTGGAATGCGTAGAGATCGGGAGGAACACCAGTGGCGAAGGCGGCTCTCTGGTCTGCAACTGACGCTGAGGCGCGAAAGCGTGGGGAGCGAACAGG
>AB239706.1.1519
TACGGGGGGAGCAAGCGTTGTTCGGATTTACTGGGCGTAAAGGGCGCGTAGGCGGCCACCGCAAGTCGGTTGTGAAATCTCTGGGCTTAACTCAGAAAGGTCAACCGATACTGCGGGGCTAGAGTGCAGAAGGGGCAACTGGAATTCTCGGTGTAGCGGTGAAATGCGTAGATATCGAGAGGAACACCTGCGGCGAAGGCGGGTTGCTGGGCTGACACTGACGCTGATGCGCGAAAGCTAGGGGAGCGAACGGG
>AB239707.1.1511
TACGGAGGGTGCAAGCGTTGTTCGGAATTATTGGGCGTAAAGCGCGTGTAGGCGGTTTTTTAAGTCTGATGTGAAAGCCCCGGGCTCAACCTGGGAAGTGCATTGGAAACTGGGAGACTTGAGTACGGGAGAGGGCAGTGGAATTCCCAGTGTAGGAGTGAAATCCGTAGATATTGGGAGGAACACCGGTGGCGAAGGCGGCTGCCTGGACCGATACTGACGCTGAGACGCGAAAGCGTGGGGAGCAAACAGG
>AB239758.1.1379
TACGGAGGGTGCAAGCGTTACTCGGAATCACTGGGCGTAAAGCGCATGCAGGCGGCCAGATAAGTTGGAAGTGAAAGCCTACGGCTCAACCGTAGAACTGCTTCCAAAACTGTCTAGCTAGAGTCTGGGAGGGGAAGATGGAATTAGTAGTGTAGGGGTAAAATCCGTAGAGATTACTAGGAATACCAAAAGCGAAGGCGATCTTCTGGAACAGTACTGACGCTGAGATGCGAAAGCGTGGGGAGCAGACAGG
>AB239760.1.1387
TACGGAGGATTCGAGCGTTATCCGGATTTATTGGGTTTAAAGGGTCCGTAGGCGGATCTTTAAGTCAGTGGTGGAATCCCAGAGCTCAACTCTGGAACTGCCATTGAAACTGAAGATCTTGAATTTAGTTGAGGTAGGCGGAATACGTTATGTAGCGGTGAAATGCATAGATATAACGTAGAACACCGATTGCGAAGGCAGCTTACTAAACTAACATTGACGCTGATGGACGAAAGCGTGGGGAGCGAACAGG
>AB239761.1.1412
TACAGAGGGTGCGAGCGTTAATCGGAATTACTGGGCGTAAAGCGCGCGTAGGGCGGCTAATTAAGTCAGAAGTGAAAGCCCTGGGCTCAACCTAGGAACTGCCTCTGATACTGATTAGCTAGAGTTTAGGAGAGGGGAGTGGAATTTCAGGTGTAGCGGTGAAATGCATAGAGATCTGAAGGAACACCAGTGGCGAAGGCGACTCCCTGGTCTAAAACTGACGCTGAGGTGCGAAAGCGTGGGTAGCAAACGGG
>AB239925.1.1424
TACGTAGGGTGCGAGCGTTGTCCGGAATTACTGGGCGTAAAGAGCTCGTAGGTGGTTTGTCGCGTTGTCCGTGAAAACTCACAGCTCAACTGTGGGCGTGCGGGCGATACGGGCAGACTGGAGTACTGTAGGGGAGACTGGAATTCCTGGTGTAGCGGTGGAATGCGCAGATATCAGGAGGAACACCGGTGGCGAAGGCGGGTCTCTGGGCAGTAACTGACGCTGAGGAGCGAAAGCGTGGGGAGCGAACAGG
>AB240159.1.1314
TACGGAGGGTGCAAGCGTTAATCGGAATTACTGGGCGTAAAGAGCACGTAGGTGGTTTGTTAAGTCAGATGTGAAATCCCTGGGCTTAACCTAGGAACTGCATTTGAAACTAATAGGCTAGAGTTTCATGAAGGGAGATAGAATTCCAGGTGTAGCGGTGAAATGCGTAGATATCTGGAGGAATACCAGTGGCGAAAGCGATCTCCTAGATGAAAACTGACACTGAGGTGCGAAAGCATGGGGAGCAAACAGG
>AB240208.1.1438
TACGTAGGTGGCAAGCGTTATCCGGAATTATTGGGCGTAAAGCGCGCGCAGGCGGTTTCTTAAGTCTGATGTGAAAGCCCACGGCTCAACCGTGGAGGGTCATTGGAAACTGGGAGACTTGAGTGCAGAAGAGGAGAGTGGAATTCCACGTGTAGCGGTGAAATGCGTAGAGATGTGGAGGAACACCAGTGGCGAAGGCGACTCTCTGGTCTGTAACTGACGCTGAGGCGCGAAAGCGTGGGGAGCAAACAGG
>AB240209.1.1441
TACGTAGGTGGCAAGCGTTGTCCGGATTTACTGGGCGTAAAGGGAGCGTAGGCGGATTTTTAAGTGGGATGTGAAATACCCGGGCTCAACCTGGGTGCTGCATTCCAAACTGGAAATCTAGAGTGCAGGAGGGGAGAGTGGAATTCCTAGTGTAGCGGTGAAATGCGTAGAGATTAGGAAGAACACCAGTGGCGAAGGCGACTCTCTGGACTGTAACTGACGCTGAGGCTCGAAAGCGTGGGGAGCGAACAGG
>AB240223.1.1459
AACGTAGGAGCCAAGCGTTATCCGAATTCACTGGGCGTAAAGCGCGTGCAGGCGGTCTGGTAAGTTGGATGTGAAATCTCCTGGCTCAACTGGGAGAGGCCGTTCAATACTGTCAGACTAGAGGGCGACAGAGGGAGGTAGAATTCCCGGTGTAGTGGTGAAATGCGTAGATATCGGGAGGAATACCAGAGGCGAAGGCGACCTTCTGGGTCGTACCTGACGCTCAGACGCGAAAGCTAGGGGAGCAAACGGG
>AB240224.1.1442
TACGAAGGGGGCTAGCGTTGTTCGGAATTACTGGGCGTAAAGCGTGCGCAGGCGGTCTCTCAAGTCAGGGGTGAAAGCCCAGAGCTCAACTCTGGAACTGCCCTTGAAACTGTGAGGCTCGAGTACGGGAGAGGTGAGTGGAATTCCCAGTGTAGAGGTGAAATTCGTAGATATTGGGAAGAACACCGGTGGCGAAGGCGGCTCACTGGCCCGTTTCTGACGCTCATGCACGATAGCGTGGGGATCAAACAGG
>AB240225.1.1486
GACGAACCGTCCAAACGTTATTCGGAATCACTGGGCCTTAAAGGGTGCGTAGGCGGCCCGGGAAGTTGGGTGTGAAAGCCCTCGGCTCAACCGAGGAACGGCGCCCAAAACTGCCGGGCTTGAGGGAGACAGAGGTGAGCGGAACTTAGGGTGGAGCGGTGAAATGCGTTGAGATCCTAAGGAACACCAGTAGCGAAAGCGGCTCACTGGGTCTCTTCTGACGCTGATGCACGAAAGCTAGGGGAGCGAAGAGG
>AB240226.1.1506
TACGTAGGGGGCAAGCGTTGTCCGGATTTATTGGGCGTAAAGAGCGTGTAGGCGGCCAGGTAGGTCAGCTGTGAAAACTCGGGGCTCAACCCCGAGACGTCGGTTGAAACCATCTGGCTAGAGTCCGGAAGAGGAGTGTGGAATTCCCGGTGTAGCGGTGAAATGCGCAGATATCGGGAAGAACACCCGTGGCGAAGGCGGCACTCTGGGACGGTACTGACGCTGAGACGCGAAAGCGTGGGGAGCGAACAGG
>AB240227.1.1478
TACGTAGGGTCCGAGCGTTGTCCGGAATTATTGGGCGTAAAGAGCTCGTAGGCGGTTTGTCGCGTCTGCTGTGAAATCCCGAGGCTCAACCTCGGGCCTGCAGTGGGTACGGGCAGACTTGAGTGCGGTAGGGGAGAATGGAATTCCTGGTGTAGCGGTGGAATGCGCAGATATCAGGAGGAACACCGATGGCGAAGGCAGTTCTCTGGGCCGTAACTGACGCTGAGGAGCGAAAGCGTGGGGAGCGAACAGG
>AB240228.1.1501
GACGGAGGGGGCAAGCGTTGTTCGGAATTATTGGGCGTAAAGGGCGCGTAGGCGGACGAGCAAGTCTGGCGTGAAATCTCCACCGCTCACGGGGAGGGGTCGCTGGAAACTACTCGTCTGGAGTTCGGCAGAGGGTCATGGAATTCCGCATGTAGCGGTGGAATGCGTAGATATGCGGAAGAACACCGGTGGCGAAGGCGGTGGCCTGGGCCGAAACTGACGCTGAGGCGCGAAAGCCAGGGGAGCAAACGGG
>AB240229.1.1485
TACGGAGGGTGCAAGCGTTATCCGGATTCACTGGGTTTAAAGGGTGCGTAGGAGGGCAGGGAAGTCAGTGGTGAAATCTCCGGGCTTAACTCGGAAACTGCCGTTGATACTCTCTGTCTTGAATACCGTGGAGGTGAGCGGAATATGTCATGTAGCGGTGAAATGCTTAGATATGACATAGAACACCAATTGCGAAGGCAGCTCGCTACACGAATATTGACTCTGAGGCACGAAAGCGTGGGGATCAAACAGG
>AB240231.1.1447
TACGTAGGTGTCGAGCGTTGTCCGGATTTATTGGGCGTAAAGCGCCCGCAGGCGGCTTGCCAAGTTCGAAGTGAAATCTCCCGGCTTAACTGGGAGGGTGCTCCGAAAACTGGCAGGCTTGAGTCATGGAGAGGGATGTGGAATTCCCGGTGTAGTGGTGAAATGCGTAGATATCGGGAGGAACACCAGTGGCGAAGGCGGCATCCTGGCCATGTACTGACGCTCAGGGGCGAAAGCGTGGGGAGCAAACCGG
>AB240232.1.1449
TACGTAGGTGGCGAGCGTTGTCCGGAATTACTGGGTGTAAAGGGCGTGTAGGCGGGGATACAAGTCAGATGTGAAATTCCACGGCTTAACTGTGGCGCTGCATCTGAAACTGTATCTCTTGAGTGCTGGAGAGGAAAGCGGAATTCCTAGTGTAGCGGTGAAATGCGTAGATATTAGGAGGAACACCAGTGGCGAAGGCGGCTTTCTGGACAGTAACTGACGCTGAGGCGCGAAAGCGTGGGGAGCAAACAGG
>AB240233.1.1440
TACGAAGGGGGCTAGCGTTGTTCGGAATCACTGGGCGTAAAGCGCACGTAGGCGGATCTTTAAGTCAGAGGTGAAATCCTGGAGCTCAACTCCAGAACTGCCTTTGATACTGGGGATCTCGAGTCCGGGAGAGGTGAGTGGAACTGCGAGTGTAGAGGTGAAATTCGTAGATATTCGCAAGAACACCAGTGGCGAAGGCGGCTCACTGGCCCGGTACTGACGCTGAGGTGCGAAAGCGTGGGGAGCAAACAGG
>AB240234.1.1461
GACAGAGGTGCCAAGCGTTAGGCGGAATCACTGGGCTTAAAGCGTGTGTAGGCGGATGCCTAAGTGCCTTGTGAAATCCCCCGGCTCAACCGGGGAATGGCTGGGCATACTGGGTGTCTTGAGCCGCCTAGGGGCAACTGGAACAAACGGTGGAGCGAAGAAAATGCGTAGATATCGTTTGGAACGCCAAAGGTGAAAACAGGTTGCTGGGGGCGAGCTGACGCTGAGACACGAAAGCCAGGGGAGCAAACGGG
>AB240236.1.1481
TACGGAGGGTCCAAGCGTTATCCGGATTTACTGGGTTTAAAGGGTGCGTAGGTGGTCAGATCAGTCAGTGGTGAAATCCTACAGCTCAACTGTAGAACTGCCATTGAAACTTTCTGACTTGAGTATAGTTGAGGCGGGTGGAATGTATCATGTAGCGGTGAAATGCTTAGATATGATACAGAACACCGATTGTGAAGGCAGCTCGCTAAACTATTACTGACACTGAGGCACGAAAGCGTGGGTATCGAACAGG
>AB240238.1.1485
TACGGAGGATGCGAGCGTTATCCGGATTTATTAGGTTTAAAGGGTGTGTAGGCGGAAGATTAAGTCAGTGGTGAAATCTCACAGCTCAACTGTGAAACTGCCATAGATACTGGTTTTCTTGAGTACAGTTGAAGTAGGCGGAATGTGTAATGTAGCGGTGAAATGCTTAGATATTACACAGAACACCGATTGCGAAGGCAGCTTGCTAAGCTGTTACTGACGCTGATGCACGAAAGCGTGGGGAGCGGACAGG
>AB240239.1.1495
TACGTAGGGTGCGAGCGTTAATCGGAATTACTGGGCGTAAAGCGTGCGCAGGCGGTTTTGTAAGCCAGATGTGAAATCCCCGGGCTTAACCTGGGAATGGCATTTGGGACTGCAAGGCTTGAGTTTGGCAGAAGAGACTGGAATTCCTGGTGTAGCAGTGAAATGCGTAGATATCAGGAGGAATACCGATGGCGAAGGCAGGTCTCTGGGCTAAAACTGACGCTCATGCACGAAAGCGTGGGGAGCAAACAGG
>AB240240.1.1512
TACAGAGGGTGCAAGCGTTGTTCGGAATTATTGGGCGTAAAGCGCTTGTAGGCGGTCTGTTAAGTCGCGTGTGAAATCCCCAGGCTTAACCTGGGAAGTGCGCGCGAAACTGGCGGACTTGAGTGCCGGAGAGGGTCGCGGAATTCCCGGTGTAGAGGTGAAATTCGTAGATATCGGGAGGAACACCAGTGGCGAAGGCGGCGACCTGGACGGACACTGACGCTGAGACGCGAAAGCGTGGGGAGCAAACAGG
>AB240241.1.1517
TACGGGGGGTGCAAGCGTTGTTCGGATTTATTGGGCGTAAAGCGCGTGTAGGCGGTTTGTTAAGTCTGATGTGAAAGCCCTGGGCTCAACCCAGGAAGTGCATTGGATACTGGCAGACTTGAATACGGGAGAGGGTAGTGGAATTCCTGGTGTAGGAGTGAAATCCGTAGATATCAGGAGGAACACCGGTGGCGAAGGCGGCTACCTGGACCGATATTGACGCTGAGACGCGAAAGCGTGGGTAGCAAACAGG
>AB240242.1.1484
TACGGAGGATGCGAGCGTTATCCGGATTTATTGGGTTTAAAGGGTGCGTAGGCGGGATAATAAGTCAGTGGTGAAAACCTGCAGCTTAACTGTAGAACTGCCATTGATACTGTTATTCTTGAGTGTGGTCAAGGTAGGCGGAATGTGTAATGTAGCGGTGAAATGCTTAGATATTACACAGAACACCGATTGCGAAGGCAGCTTACTGGACCATTACTGACGCTGATGCACGAAAGCGTGGGGAGCGAACAGG
>AB240243.1.1452
TACGAAGGGGGCTAGCGTTACTCGGATTGACTGGGCGTAAAGGGCGCGTATGCGGCTTGTACAGTCAGACGTGAAATTCCTGGGCTCAACCTGGGGGCTGCGTTTGATACTTGCGGGCTTGAGTTCGGAAGAGGGTCGTGGAATTCCCAGTGTAGAGGTGAAATTCGTAGATATTGGGAAGAACACCGGTGGCGAAGGCGGCGACCTGGTCCGATACTGACGCTGAGGCGCGAAAGCGTGGGGAGCAAACAGG
>AB240244.1.1465
AACGTAGGTGGCGAGCGTTATCCGGATTCATTGGGCGTAAAGAGCTTGTAGGTGGTTCTGTAAGTTGGACGTGAAAACTCCGGGCTTAACTTGGAGAGGCCGTTCAATACTGCAGGGCTAGAGGATGTCAGAGGGGAGTGGAATTCCTGGTGTAGCAGTGAAATGCGTAGATATCAGGAGGAACACCCGTGGCGAAGGCGGCTCCCTGGGGCATCCCTGACACTGAGAAGCGAAAGCTAGGGGAGCAAACGGG
>AB240245.1.1460
TACGTAGGCAGCGAGCGTTGTTCGGAGTTACTGGGCGTAAAGGGTGTGTAGGCGGTTGTTTAAGTTTGGTGTGAAATCTCCCGGCTCAACCGGGAGGGTGCGCCGAATACTGAATGACTTCGAGTGCGGGAGAGGAGAGTGGAATTCCTGGTGTAGCGGTGAAATGCGTAGATATCAGGAGGAACACCGGTGGTGTAGACGGCTCTCTGGACCGTAACTGACGCTGAGACACGAAAGCGTGGGTAGCAAACAGG
>AB240246.1.1505
TACAGGGGGGGCAAGCGTTGTTCGGAATTACTGGGCGTAAAGGGTTCGTAGGTGGCCAACTAAGTCAGACGTGAAATCCCTCAGCTTAACTGGGGACTGCGTCTGATACTGGATGGCTCGAGTGCAGGAGAGGAATGCGGAATTCCAGGTGTAGCGGTGAAATGCGTAGATATCTGGAGGAACACCGGTGGCGAAGGCGGCATTCTGGACTGTAACTGACACTGAGGAACGAAAGCCAGGGGAGCAAACGGG
>AB240249.1.1499
TACAGAGGGGGCAAGCGTTATTCGGAATTATTGGGCGTAAAGGGCGCGTAGGCGGTTTTTTAAGTCAGATGTGTAATCCCCGAGCTCAACTTGGGAACTGCATCTGAGACTGGAAGGCTAGAGTACTGGAGAGGGTGGTGGAATTCCTCGTGTAGCGGTGAAATGCGTAGAGATGAGGAGGAACACCAGTGGCGAAGGCGGCCACCTGGACAGTAACTGACGCTGAGGCGCGAAAGTGTGGGTAGCAAACAGG
>AB240250.1.1496
TACGTAGGGTGCGAGCGTTGTCCGGAATTACTGGGTGTAAAGGGTCCGCAGGCGGATTCGTAAGTCGATGGTGAAATCTTCTGGCTCAACCAGGAGTCTGCTGTCGATACTATGGATCTTGAGTTCGAGAGAGGATAATGGAATTCATGGTGTAGCGGTGAAATGCGTAGAGATCATGAAGAACACCGGTAGCGAAGGCGGTTATCTGGCTCGAAACTGACGCTCAGGGACGAAAGCGTGGGTAGCAAACAGG
>AB240251.1.1497
TACAGAGGGGGCAAGCGTTATTCGGAATTATTGGGCGTAAAGGGCGCGTAGGCGGCTTGGCAAGTGAAAGGTGAAATCCCTCGGCTTAACCGAGGAACTGCCTTTCAGACTGCTTTGCTTGAGGCCGGGAGAGGTGAGTGGAATTCCCAGTGTAGCGGTGAAATGCGTAGATATTGGGAGGAACACCAGTGGCGAAGGCGGCTCACTGGACCGGTTCTGACGCTGAGGCGCGAAAGCGTGGGGAGCAAACGGG
>AB240253.1.1480
TACGTAGGGACCAAGCGTTGTTCGGATTTACTGGGCGTAAAGGGCGCGTAGGCGGCGTGGTAAGTCACTTGTGAAATCTCTGAGCTTAACTCAGAACGGCCAAGTGATACTGCTGTGCTAGAGTGCAGAAGGGGCAATCGGAATTCTTGGTGTAGCGGTGAAATGCGTAGATATCAAGAGGAACACCTGAGGTGAAGACGGGTTGCTGGGCTGACACTGACGCTGAGGCGCGAAAGCCAGGGGAGCAAACGGG
>AB240254.1.1460
GACAGAGGCCACAAGCGTTAGGCGGAATCACTGGGCTTAAAGCGTGTGTAGGCGGATCGTTAAGTGCTTCGTGAAATCCCACAGCTCAACTGTGGAATTGCCTGGCATACTGGCGATCTTGAGCCACTTAGGGGCAACTGGAACAAACGGTGGAGCGGTGAAATGCGTAGATATCGTTTGGAACGCCAATGGTGAAAACAGGTTGCTAGGGGTGTGCTGACGCTGAGACACGAAAGCCAGGGGAGCAAACGGG
>AB240256.1.1522
TACAGAGGTGGCAAGCGTTGTTCGGAATTACTGGGCGTAAAGGGCGCGTAGGCGGTTCGTTAAGTCCTGTGTGAAATCCCCCGGCTCAACTGGGGAACTGCACAGGAAACTAGCGGGCTTGAGTTCGGGAGAGGGAAGCGGAATTCCGGGTGTAGCGGTGAAATGCGTAGATATCCGGAGGAACACCGGTGGCGAAGGCGGCTTCCTGGACCGACACTGACGCTGAGGCGCGAAAGCTAGGGGAGCAGACGGG
>AB240261.1.1511
TACAGAGGCGGCAAGCGTTGTTCGGATTTACTGGGCGTAAAGGGTGCGTAGGCGGTTCCGTGTGTCGGATGTGAAAGCCCACAGCTCAACTGTGGAACTGCATTCGAAACTACGGTGCTAGAGTACGGGAGAGGAGAGCGGAATTCTGGGTGTAGCAGTGAAATGCGTAGATATCCAGAAGAACACCGGTGGCGAAGGCGGCTCTCTGGACCGATACTGACGCTGAGGCACGAAAGCTGGGGGAGCAAACAGG
>AB240263.1.1447
TACGAAGGGGGCTAGCGTTGCTCGGAATCACTGGGCGTAAAGCGCACGTAGGCGGACTCTTAAGTCGGGGGTGAAATCCTGGAGCTCAACTCCAGAACTGCCTTCGATACTGAGAGTCTTCGAGTTCGGGAGAGGTGAGTGGAACTGCGAGTGTAGAGGTGAAATTCGTAGATATTCGCAAGAACACCAGTGGCGAAGGCGGCTCACTGGCCCGATACTGACGCTGAGGTGCGAAAGCGTGGGGAGCAAACAGG
>AB240264.1.1516
TACAGAGGGTGCAAGCGTTGTTCGGAATTATTGGGCGTAAAGCGCGTGTAGGCGGCTTTGTAAGTTGGGTGTGAAAGCCCTCGGCTTAACCGAGGAAGTGCGCCCAAAACTGCATGGCTTGAGTACCGGAGAGGGTGGCGGAATTCCCGGTGTAGAGGTGAAATTCGTAGATATCGGGAGGAACACCAGCGGCGAAGGCGGCCACCTGGACGGATACTGACGCTGAGACGCGAAAGCGTGGGGAGCAAACAGG
>AB240266.1.1521
TACAGAGGTCTCAAGCGTTGTTCGGATTCATTGGGCGTAAAGGGTGCGTAGGCGGCGCGGTAAGTCGGGTGTGAAATCTTGGAGCTTAACTCCGAAACTGCATTCGATACTGCCGTGCTTGAGGACTGGAGAGGAGACTGGAATTTACGGTGTAGCGGTGAAATGCGTAGATATCGTAAGGAAGACCAGTGGCGAAGGCGGGTCTCTGGACAGTTCCTGACGCTGAGGCACGAAGGTCAGGGGAGCAAACGGG
>AB240268.1.1489
TACAGAGGGTGCGAGCGTTGTCCGGAATCACTGGGCGTAAAGGGCGCGTAGGTGGCGGGGTAAGCGTGTGGTGAAAGCTCGGAGCTCAACTCCGAGTCGGCCATGCGAACTGCCTCGCTTGAGCACTGTAGAGGCAGGTGGAATTCCGGGTGTAGCGGTGGAATGCGTAGAGATCCGGAAGAACACCGGTGGCGAAGGCGGCCTGCTGGGCAGTTGCTGACACTGAGGCGCGACAGCGTGGGGAGCAAACAGG
>AB240269.1.1391
TACGTAGGTGGCGAGCGTTGTCCGGAATTACTGGGTGTAAAGGGCGTGTAGGCGGGATTGCAAGTCAGATGTGAAATTCTTGGGCTTAACTCAAGAGCTGCATCTGAAACTGTGATTCTTGAGTACTGGAGAGGATAGTGGAATTCCTAGTGTAGCGGTGAAATGCGTAGATATTAGGAGGAACACCAGTGGCGAAGGCGGCTATCTGGACAGTAACTGACGCTGAGGCGCGAAAGCGTGGGGAGCAAACAGG
>AB240270.1.1476
TACGGAGGATGCAAGCGTTATCCGGATTCATTGGGTTTAAAGGGTGCGTAGGCGGCCTTTTAAGTCAGTGGTGAAATCCTGCCGCTTAACGGTAGAATTGCCATTGATACTGAAAGGCTTGAGTTCAGTTGAGGTAAGCGGAATGTGTAGTGTAGCGGTGAAATGCTTAGATATTACACAGAACACCAATTGCGAAGGCAGCTTACTAAACTGACACTGACGCTGATGCACGAAAGCGTGGGGAGCGAACAGG
>AB240271.1.1514
TACAGGGGGGGCAAGCGTTGTTCGGAATTACTGGGCGTAAAGGGGTTGTAGGCGGCCAACTAAGTCCGACGTGAAATCCCAAAGCTTAACTTTGGAACTGCGTCGGATACTGGATGGCTTGAATTCGGGAGAGGGATGCAGAATTCCAGGTGTAGCGGTGAAATGCGTAGATATCTGGAGGAATACCGGTGGCGAAGGCGGCATCCTGGACCGACATTGACGCTGAAAACCGAAAGCTAGGGGAGCAAACGGG
>AB240273.1.1475
TACGAAGGTCCCAAGCGTTGTTCGGAATCACTGGGCGTAAAGGGAGCGTAGGCGGCGTGGTAAGTCAGATGTGAAATCCCGGGGCTCAACCCCGGAACTGCATCCGATACTGCCATGCTTGAGGGTTGGAGAGGTAGCTGGAATTCTCGGTGTAGCAGTGAAATGCGTGGATATCGAGAGGAACACTCGTGGCGAAGGCGAGCTACTGGACAACATCTGACGCTGAGGCTCGAAGGCTAGGGTAGCGAAAGGG
>AB240274.1.1480
TACGGAGGATCCAAGCGTTATCCGGATTTATTGGGTTTAAAGGGTGCGTAGGCGGCTTATTAAGTCAGGGGTGAAAGACGGTGGCTCAACCATCGCAGTGCCTTTGATACTGATGAGCTTGAATACACTTGAGGTAGGCGGAATGTGACAAGTAGCGGTGAAATGCATAGATATGTCACAGAACACCAATTGCGAAGGCAGCTTACTAAGGTGCAATTGACGCTGAGGCACGAAAGCGTGGGGATCAAACAGG
>AB240275.1.1484
TACGTAGGGTGCGAGCGTTGTCCGGAATTATTGGGCGTAAAGAGCTTGTAGGTGGTTTGTCGCGTCTGCTGTGAAAATCCGAGGCTCAACCTCGGACTTGCAGTGGGTACGGGCAGACTAGAGTGTGGTAGGGGAGACTGGAATTCCTGGTATAGCGGTGGAATGCGCAGATATCAGGAGGAACACCGATGGCGAAGGCAGGTCTCTGGGCCATTACTGACACTGAGAAGCGAAAGCATGGGGAGCGAACAGG
>AB240277.1.1456
TACGAAGGGGGCTAGCGTTGTTCGGAATTACTGGGCGTAAAGGGCGCGTAGGCGGTGTGTCAAGTCAGGCGTGAAAGCCCCGGGCTCAACCTGGGAACCGCGCTTGAGACTGGCACGCTCGAGTTCGGGAGAGGATGGTGGAATTCCCAGTGTAGAGGTGAAATTCGTAGATATTGGGAAGAACACCGATGGCGAAGGCAGCCATCTGGACCGACACTGACGCTGAGGCGCGAAAGCGTGGGGAGCAAACAGG
>AB240279.1.1444
TACGGAGGGTGCAAGCGTTATCCGGATTTATTGGGTTTAAAGGGTGCGCAGGCGGTATTTTAAGTCAGTGGTGAAATGTTGCAGCTTAACTGTAGAATTGCCATTGAAACTGAAGTACTTGAGTTATCTTGAGGTAGGCGGAATGTGTAGTGTAGCGGTGAAATGCTTAGATATTACACAGAACACCGATTGCGAAGGCAGCTTACTAAGGATAAACTGACGCTCAGGCACGAAAGCGTGGGGATCGAACAGG
>AB240284.1.1490
TACGTAGGGTGCGAGCGTTAATCGGAATTACTGGGCGTAAAGCGTGCGCAGGCGGTTTTGTAAGACAGACGTGAAATCCCCGGGCTTAACCTGGGAACTGCGTTTGTGACTGCAAGGCTAGAGTGCGGCAGAGGGGGGTAGAATTCCACGTGTAGCAGTGAAACGCGTAGAGATGTGGAGGAATACCGATGGCGAAGGCAGCCCCCTGGGTCGACACTGACGCTCATGCACGAAAGCGTGGGGAGCAAACAGG
>AB240285.1.1567
GACAGAGGTGGCAAGCGTTGTTCGGAATTACTGGGCTTAAAGGGCGCGTAGGTGGTGGCATAAGTCCGAGGTGGAAGACTAACGCTAACCTTAGAATTGCCTTGGAAACTGTATCACTTGAGTCAGCGAGGGGATGGCGGAATTCCAGGTGTAGCGGTGAAATGCGTAGATATCTGGAGGAAGGCCGGTGGCGAAGGCGGCCATCTGGCGCTGAACTGACACTGAGGCGCGAAAGCGTGGGGAGCAAACAGG
>AB240286.1.1478
TACGGAGGACCCGAGCGTTATCCGGATTCATTGGGTTTAAAGGGTGCGTAGGCGGCCCGGTCAGTCAGCGGTGAAAGGCTCCTGCTCCACAGGAGAGCTGCCGTTGATACTGCTGGGCTAGAATCTTAGCGAGGCGGGCGGAATGCGCGGTGTAGCGGTGAAATGCATAGATATCGCGCAGAACGCCGATTGGGGAGCCAGCTCGCCAGCTGAGTATTGACGCTGAGGCACGAAAGCGTGGGGATCAAACAGG
>AB240289.1.1448
TACGTAGGAACCAAGCGTTGTCCGGAATTACTGGGTGTAAAGGGTGCGCAGGCGGACTTGTGCGTCAGAGGTTAAATACCACCGCTCAACGGTGGAAGTGCCTTTGATACGGCAAGTCTTGAGTACGAGAGAGGATGGTAGAATTCCTGGTGTAGCGGTGAAATGCGTAGATATCAGGAGGAATACCAGTGGCGAAGGCGGCCATCTGGCTCGTTACTGACGCTCAGGCACGAAAGCGTGGGGAGCAAACAGG
>AB240292.1.1490
TACAGAGGTCCCAAGCGTTGTTCGGATTCACTGGGCGTAAAGGGTGCGTAGGTGGCGGGGTAAGTCGGATGTGAAATCTCCGAGCTCAACTCGGAAATGGCATTGGAAACTGCTCTGCTCGAGGGTTGGAGGGGGGACTGGAATGCTTGGTGTAGCAGTGAAATGCGTAGATATCAAGCGGAACACCAGTGGCGAAGGCGAGTCCCTGGACAACTCCTGACACTGAGGCACGAAAGCTAGGGGAGCAAACAGG
>AB240293.1.1490
TACGTAGGGTGCAAGCGTTAATCGGAATTACTGGGCGTAAAGCGTGCGCAGGCGGTTATATCAGACCGATGTGAAATCCCCGGGCTCAACCTGGGAACTGCATTGGTGACTGTATAGCTAGAGTGTATCAGAGGGGGGTAGAATTCCACGTGTAGCAGTGAAATGCGTAGAGATGTGGAGGAATACCGATGGCGAAGGCAGCCCCCTGGGATAACACTGACGCTCATGCACGAAAGCGTGGGGAGCAAACAGG
>AB240294.1.1469
TACGTAGGGTGCGAGCGTTAATCGGAATTACTGGGCGTAAAGCGTGCGCAGGCGGTTGTATAAGTCAGATGTGAAATCCCCGGGCTCAACCTGGGAACTGCATTTGAGACTGTACGGCTAGAGTGTGGCAGAGGGGGGTGGAATTCCACGTGTAGCAGTGAAATGCGTAGAGATGTGGAGGAACACCGATGGCGAAGGCAGCCCCCTGGGCCAATACTGACGCTCATGCACGAAAGCGTGGGGAGCAAACAGG
>AB240295.1.1479
TACGTAGGAGCGAGCGTTGTCCGAATTTACTGGGCGTAAAGCGCGCGTAGGCGGGCTTTTAAGTTGTGGGTGAAATCCCGAGGCTTAACCTCGGAGCTGCCTGCAAACTGGAAGCCTGGAGGTATGGAGAGGGAAGTGGAATTCCTGGTGTAGCGGTGAAATGCGTAGATATCAGGAGGAACACCCGTGGCGAAGGCGGCTTCCTGGCCATATCCTGACGCTGAGGCGCGAAAGCTAGGGGAGCGAACGGG
>AB240296.1.1498
TACGTAGGGTGCGAGCGTTAATCGGAATTACTGGGCGTAAAGCGTGCGCAGGCGGTTTTGTAAGACAGGCGTGAAATCCCCGGGCTCAACCTGGGAACTGCGTTTGTGACTGCAAGGCTAGAGTATGGCAGAGGGGGGTGGAATTCCACGTGTAGCAGTGAAATGCGTAGAGATGTGGAGGAACACCGATGGCGAAGAGTAGCCCCCTGGGCCAATACTGACGCTCATGCACGAAAGCGTGGGTAGCAAACAGG
>AB240298.1.1500
TACGTAGGCAGCAAGCGTTGTTCGGAGTTACTGGGCGTAAAGGGTGTGTAGGCGGTTGTTTAAGTTTGGTGTGAAATCTCCCGGCTTAACTGGGAGGGTGCGCCGAATACTGAGCGACTAGAGTGCGGGAGAGGAGAGTGGAATTCCTGGTGTAGCGGTGAAATGCGTAGATATCAGGAGGAACACCGGTGGTGTAGACGGCTCTCTGGACCGTAACTGACGCTGAGACACGAAAGCGTGGGTAGCAAACAGG
>AB240299.1.1475
TACGGAGGGTGCGAGCGTTGTTCGGAATTATTGGGCGTAAAGCGCGTGTAGGCGGCTTCATAAGTCTGATGTGAAAGCCCCGGGCTCAACCTGGGAAGTGCATTGGATACTGTGAGACTTGAGTACGGGAGAGGGCAGTGGAATTCCTAGTGTAGGAGTGAAATCCGTAGATATTAGGAGGAACACCGGTGGCGAAGGCGGCTGCCTGGACCGATACTGACGCTGAGACGCGAAAGCGTGGGGAGCAAACAGG
>AB240300.1.1411
TACGTAGGTGGCAAGCGTTGTCCGGATTTACTGGGCGTAAAGGATGCGTAGGCGGATTTTTAAGTGAGATGTGAAATCCCTAAGCTTAACTTAGGTGCTGCATTTCAAACTGGAAGTCTAGAGTGCGGGAGAGGAAAGTGGAATTCCTAGTGTAGCGGTGAAATGCGTAGAGATTAGGAAGAACACCAGTGGCGAAGGCGACTTTCTGGACCGTAACTGACGCTGAGGCATGAAAGCGTGGGTAGCAAACAGG
>AB240301.1.1433
TACAGAGGTGGCAAGCGTTGTTCGGAATTACTGGGCGTAAAGGGCGCGTAGGCGGTCTCGTAAGTCCTGTGTGAAATCCCCCGGCTCAACTGGGGAACTGCACAGGAAACTGCGAGGCTTGAGTTCGGGAGAGGGAAGCGGAATTCCGGGTGTAGCGGTGAAATGCGTAGATATCCGGAGGAACACCGGTGGCGAAGGCGGCTTCCTGGACCGACACTGACGCTGAGGCGCGAAAGCCAGGGGAGCAAACGGG
>AB240303.1.1470
TACGGAGGGTGCAAGCGTTGTCCGGATTCACTGGGTGTAAAGGGCGTGTAGGCGGGAGGATGTGTCGGGAGTGAAATCGCACGGCTTAACCGTGCAATTGCTTCCGAAACTGTTCTTCTTGAATGCAGCAGAGGCAGATGGAATTCCAGGTGTAGCGGTGGAATGCGTAGATATCTGGAAGAACACCGGAGGCGAAGGCGGTCTGCTGGGCTGTGATTGACGCTGAGGCGCGAAAGTGCGGGGAGCAAACAGG
>AB240304.1.1455
AACGTAGGAGGCGAGCGTTATCCGGATTTACTGGGTGTAAAGCGCGTGCAGGCGGTTGGCTAAGTTGGGTGTGAAAGCTCCTGGCTCAACTGGGAGAGGTCGCTCAAGACTGGCCGACTGGAGAGCAGTAAGGGAAGGTGGAATTCCGGGTGTAGTGGTGAAATGCGTAGATATCCGGAGGAACACCAGTGGCGAAGGCGGCCTTCTGGACTGCTTCTGACGCTCAGACGCGAAAGCTAGGGGAGCAAACGGG
>AB240305.1.1451
TACGGAGGGTGCAAGCGTTATCCGGATTCACTGGGTTTAAAGGGTGCGTAGGCGGGCAGGTAAGTCAGTGGTGAAATCTCCGGGCTTAACTCGGAAACTGCCGTTGATACTATCTGTCTTGAATGCCGTGGAGGTAAGCGGAATATGTCATGTAGCGGTGAAATGCTTAGATATGACATAGAACACCTATTGCGAAGGCAGCTTGCTACACGGTTATTGACGCTGAGGCACGAAAGCGTGGGGATCAAACAGG
>AB240306.1.1444
TACGTAGGGTGCGAGCGTTAATCGGAATTACTGGGCGTAAAGCGTGCGCAGGCGGCTTTGCAAGACAGACGTGAAATCCCCGGGCTTAACCTGGGAACTGCGTTTGTGACTACAAGGCTAGAGTGTAGCAGAGGGGGGTAGAATTCCACGTGTAGCAGTGAAATGCGTAGATATGTGGAGGAATACCGATGGCGAAGGCAGCCCCCTGGGCTAACACTGACGCTCATGCACGAAAGCGTGGGGAGCAAACAGG
>AB240308.1.1496
TACAGAGACTGCAAGCGTTATTCGGATTCACTGGGCGTAAAGGGTGCGCAGGCGGCCGTGTGTGTAAGGTGTGAAATCCCGGGGCTCAACCCCGGAACTGCGCCTTAAACTACATGGCTAGAGTATTGGAGAGGGTAGTGGAATTCACGGTGTAGCAGTGAAATGCGTAGATATCGTGAGGAACACCAGAGGCGAAGGCGACTACCTGGACAATTACTGACGCTCAGGCACGAAAGCGTGGGGAGCAAAAGGG
>AB240309.1.1512
TACGTAGGTGGCAAGCGTTGTCCGGAATTATTGGGCGTAAAGCGCGCGCAGGTGGGATGTTAAGTCTGTTGTAAAAGTGCGGGGCTCAACCCCGTGAAGCGACGGATACTGGCATTCTTGAGTGCAGGAGAGGAAAGCGGAATTCCCAGTGTAGCGGTGAAATGCGTAGATATTGGGAGGAACACCAGTGGCGAAGGCGGCTTTCTGGACTGTGTCTGACACTGAGGCGCGAAAGCTAGGGGAGCGAACGGG
>AB240310.1.1514
TACAGAGGGGGCTAGCGTTATTCGGAATTATTGGGCGTAAAGGGCGCGTAGGCGGCCATGCGTGTCTTCCGTGAAATCCCTCGGCTTAACTGAGGACGTGCGGAAGAAACTGCAAGGCTCGAGTCCGGGAGAGGGGGGTGGAATTCCCAGTGTAGCGGTGAAATGCGTAGATATTGGGAGGAACACCGGTGGCGAAGGCGGCCCCCTGGACCGGTACTGACGCTGAGGCGCGAAAGCGTGGGTAGCAAACGGG
>AB240311.1.1493
TACGGAGGGTGCAAGCGTTAATCGGAATTACTGGGCGTAAAGCGTGCGTAGGCGGTTATTTAAGTCAGATGTGAAAGCCCCGGGCTTAACCTGGGAACTGCATTTGATACTGGGTAACTCGAGTTTAGTAGAGGAGAGTGGAATTTCAGGTGTAGCGGTGAAATGCGTAGAGATCTGAAGGAACACCAGTGGCGAAGGCGACTCTCTGGACTAAAACTGACGCTGAGGTACGAAAGCGTGGGTAGCAAACAGG
>AB240312.1.1468
AACGTAGGAGGCGAGCGTTATCCGGATTCACTGGGCGTAAAGCGCGTGCAGGTGGTTCGGTAAGTTGGGCATGAAATCTCCCGGCTCAACTGGGAGAGGTCGTTCAATACTACCGAACTTGAGAGCAGAAGAGGAAGATGGAATTCCCGGTGTAGTGGTGAAATGCGTAGATATCGGGAGGAACACCAGTGGCGAAGGCGATCTTCTGGTCTGTTTCTGACACTCAGACGCGACAGCTAGGGTAGTAAACGGG
>AB240313.1.1494
TACGGAGGGTGCAAGCGTTAATCGGAATTACTGGGCGTAAAGCGTGCGTAGGCGGCTTGTTCAGTCAGATGTGAAAGCCCTGGGCTTAACCTGGGAACTGCATTTGATACTGGCAGGCTAGAGTTTAGTAGAGGGGAGTGGAATTTCAGGTGTAGCGGTGAAATGCGTAGAGATCTGAAGGAACACCAGTGGCGAAGGCGGCTCCCTGGACTAAAACTGACGCTGAGGTACGAAAGCGTGGGTAGCAAACAGG
>AB240315.1.1493
TACGGAGGTGGCAAGCGTTGTTCGGAATTACTGGGCGTAAAGGGCGCGTAGGCGGCATGGCAAGTCGGATGTGAAATCCCCGGGCTTAACCCGGGAACTGCATCCGAAACTGCTTTGCCTGAGTCCTGGAGGGGGTAGTGGAATTCCCGGTGTAGCGGTGAAATGCGTAGATATTGGGAGGAACACCGGCGGCGAAGGCGGCTACCTGGACAGTGACTGACGCTGAGGCGCGAAAGCTAGGGGAGCGAACGGG
>AB240316.1.1439
TACGTAGGGTCCAAGCGTTGTCCGGATTTACTGGGTGTAAAGGGTGCGTAGGCGGATTCGTGCGTCAGAGGTTAAAGATCCCGGCTTAACTGGGAAAGTGCCTTTGATACGGCGAGTCTTGAGTGTAGATGAGGATGATAGAATTCCTGGTGTAGCGGTGAAATGCGTAGATATCAGGAGGAATACCGAAGGCGAAGGCAGTCATCTAATCTACTACTGACGCTGAGGCACGAAAGCGTGGGGAGCAAACAGG
>AB240317.1.1489
TACGTAGGGTGCGAGCGTTAATCGGAATTACTGGGCGTAAAGCGTGCGCAGGCGGTTATGCAAGACAGATGTGAAATCCCCGGGCTCAACCTGGGAACTGCATTTGTGACTGCATAGCTGGAGTGCGGCAGAGGGGGATGGAATTCCGCGTGTAGCAGTGAAATGCGTAGATATGCGGAGGAACACCGATGGCGAAGGCAATCCCCTGGGCCTGCACTGACGCTCATGCACGAAAGCGTGGGGAGCAAACAGG
>AB240320.1.1485
TACGTAGGGTGCGAGCGTTAATCGGAATTACTGGGCGTAAAGCGTGCGCAGGCGGTTGTGTAAGACAGAGGTGAAATCCCCGGGCTTAACCTGGGCACTGCCTTTGTGACTGCACGGCTAGAATCTGGCAGAGGGGGGTAGAATTCCACGTGTAGCAGTGAAATGCGTAGATATGTGGAGGAATACCGATGGCGAAGGCAGCCCCCTGGGCCAAGATTGACGCTCATGCACGAAAGCGTGGGGAGCAAACAGGT
>AB240321.1.1519
GACGGAAGGTGCAAGCGTTGCTCGGAATCACTGGGCGTAAAGGGTGCGTAGGCGGCTTGGTGGGTCTGGTGTGAAAGCCCCGGGCTTAGCCCGGGAAGGGCACTAGAAACTGCCAAGCTTGAGTGCCGGAGGGGAGAGTGGAATTCCTGGTGTAGCGGTGAAATGCGTAGATATCAGGAGGAATACCGGTGGCGAAAGCGACTCTCTGGACGGCAACTGACGCTGAGGCACGAAAGCGTGGGGAGCAAACAGG
>AB240322.1.1499
TACGGAGGGTGCAAGCGTTAATCGGAATTACTGGGCGTAAAGCGCATGTAGGCGGTCGGATAAGTCGGGTGTGAAAGCCCCGGGCTCAACCTGGGAATTGCATCCGATACTGTTTGGCTAGAGTCTGGTAGAGGGAGGCGGAATTCCCGGTGTAGCGGTGAAATGCGTAGATATCGGGAGGAACACCAGTGGCGAAGGCGGCCTCCTGGACCAAGACTGACGCTGAGGTGCGAAAGCGTGGGGAGCAAACAGG
>AB240323.1.1496
TACGTAGGGTGCGAGCGTTAATCGGAATTACTGGGCGTAAAGCGTGCGCAGGCGGTTTTGTAAGACAGGTGTGAAATCCCCGGGCTTAACCTGGGAACTGCATTTGTGACTGCAAGGCTAGAGTGTGGCAGAGGGGGGTAGAATTCCACGTGTAGCAGTGAAATGCGTAGAGATGTGGAGGAATACCGATGGCGAAGGCAGCCCCCTGGGTCAACACTGACGCTCATGCACGAAAGCGTGGGGAGCAAACAGG
>AB240324.1.1490
TACGTAGGGTGCAAGCGTTAATCGGAATTACTGGGCGTAAAGCGTGCGCAGGCGGCTTTGCAAGACAGATGTGAAATCCCCGGGCTCAACCTGGGAACTGCATTTGTGACTGCATGGCTAGAGTACGGTAGAGGGGGATGGAATTCCGCGTGTAGCAGTGAAATGCGTAGATATGCGGAGGAACACCGATGGCGAAGGCAATCCCCTGGACCTGTACTGACGCTCATGCACGAAAGCGTGGGGAGCAAACAGG
>AB240325.1.1416
TACAGAGGTGGCAAGCGTTGTTCGGAATTACTGGGCGTAAAGGGCGCGTAGGCGGCCTTCTAAGTCAGACGTGAAATCCCCCGGCTTAACCTGGGAACTGCGTCTGATACTGGAAGGCTTGAGTGCGGGAGAGGGATGCGGAATTCCAGGTGTAGCGGTGAAATGCGTAGATATCTGGAGGAACACCGGTGGCGAAGGCGGCATCCTGGACCGACACTGACGCTGAGGCGCGAAAGCTAGGGTAGCAAACGGG
>AB240326.1.1481
GACGTAGGATGCAAGCGTTGTCCGGAATTATTGGGCGTAAAGAGTTCGTAGGCGGCAAAATAAGTCTGGTGTTAAATCTCGGAGCTTAACTCCGAACAGGCACTGGATACTATTTAGCTAGAGTACAGAAGAGGCAAGGGGAATTCCTAGTGTAGCGGTGAAATGCGTAGATATTAGGAGGAACACCAGTGGCGTAAGCGCCTTGCTGGGCTGTTACTGACGCTGAGGAACGAAAGCCAGGGGAGCAAATGGG
>AB240328.1.1475
TACGTAGGGGGCGAGCGTTGTCCGGATTTACTGGGTGTAAAGGGTGCTCAGGTGGTTTTGTAAGTCAGAGGTGAAATCTCAGAGCTTAACTCTGGAACTGCCTTTGATACTATAGAACTTGTGTACGGAAGAGGTTGATGGAATTCCTGGTGTAGCAGTGAAATGCGTAGATATCAGGAAGAACACCAGTGGCGAAGGTGGTCAACTGGTCCGGTACAGACACTAAAGCACGAAAGCGTGGGGAGCAAACAGG
>AB240329.1.1447
TACGAAGGGGGCTAGCGTTGCTCGGAATTACTGGGCGTAAAGCGCACGTAGGCGGATCGTTAAGTCGGGGGTGAAATCCTGGAGCTCAACTCCAGAACTGCCTTCGATACTGGCAATCTCGAGTCCGGGAGAGGTGAGTGGAACTCCGAGTGTAGAGGTGAAATTCGTAGATATTCGGAAGAACACCAGTGGCGAAGGCGGCTCACTGGCCCGGTACTGACGCTGAGGTGCGAAAGCGTGGGGAGCAAACAGG
>AB240331.1.1493
TACGGAGGGTGCAAGCGTTATCCGGATTTATTGGGTTTAAAGGGTGCGCAGGCGGTATGCTAAGTCAGTGGTGAAATCCTGCAGCTTAACTGTAGATGTGCCATTGAAACTGGTGTACTTGAGTTATCCTGAGGTAGGCGGAATGTGTAGTGTAGCGGTGAAATGCTTAGATATTACACAGAACACCGATTGCGAAGGCAGCTTACCAAGGGTCGACTGACGCTCAGGCACGAAAGCGTGGGGATCGAACAGG
>AB240332.1.1494
TACGTAGGGTGCGAGCGTTAATCGGAATTACTGGACGTAAAGCGTGCGCAGGCGGTTTTGTAAGTCAGATGTGAAATCCCCGGGCTCAACCTGGGAACTGCGTTTGAAACTACAAGGCTAGAGTGTGGCAGAGGGGGATGGAATTCCACGTGTAGCAGTGAAATGCGTAGAGATGTGGAGGAACACCGATGGCGAAGGCAGCCCCCTGGGTTAACACTGACGCTCAGGCACGAAAGCGTGGAGAGCAAACAGG
>AB240333.1.1445
TACGGAGGGGACTAGCGTTGTTCGGAATTACTGGGCGTAAAGCGCACGTAGGCGGATTTGTAAGTCAGGGGTGAAATCCCGAGGCTCAACCTCGGAACTGCCTTTGATACTGCAAATCTCGAGTCCGGAAGAGGTGAGTGGAATTCCTAGTGTAGAGGTGAAATTCGTAGATATTAGGAAGAACACCAGTGGCGAAGGCGGCTCACTGGTCCGGTACTGACGCTGAGGTGCGAAAGCGTGGGGAGCAAACAGG
>AB240335.1.1493
TACGTAGGGTGCAAGCGTTAATCGGAATTACTGGGCGTAAAGCGTGCGCAGGCGGTGATGTAAGACAGTTGTGAAATCCCCGGGCTCAACCTGGGAACTGCATCTGTGACTGCATCGCTGGAGTGCGGCAGAGGGGGATGGAATTCCGCGTGTAGCAGTGAAATGCGTAGATATGCGGAGGAACACCGATGGCGAAGGCAATCCCCTGGGCCTGCACTGACGCTCATGCACGAAAGCGTGGGGAGCAAACAGG
>AB240336.1.1495
CACGTAAGGGGCGAGCGTTGTTCGGAATTATTGGGCGTAAAGGGCACGCAGGCGGTTATACAAGTCCGATGTGAAAGACCTGGGCTTAACTCAGGGGCCGCGTTGGAAACTGTATGACTAGAATCTTGGAGGGGGAGTCGGAATTCCTAGTGTAGGGGTGAAATCTGTTGATATTAGGAAGAACACCGGTGGCGAAGGCGGACTCCTGGCCGAAGATTGACGCTGAGGTGCGAAAGCATAGGGAGCAAACAGG
>AB240337.1.1483
TACGTAGGGTGCGAGCGTTGTCCGGAATTATTGGGCGTAAAGGGCTCGTAGGCGGTTTGTCGCGTCGGGAGTGAAAACCATGGGCTTAACTCATGGCTTGCTTCCGATACGGGCAGACTAGAGGTATGCAGGGGAGAACGGAATTCCTGGTGTAGCGGTGAAATGCGCAGATATCAGGAGGAACACCGGTGGCGAAGGCGGTTCTCTGGGCATTACCTGACGCTGAGGAGCGAAAGTGTGGGGAGCGAACAGG
>AB240338.1.1481
TACGTAGGTGGCAAGCGTTGTCCGGATTTACTGGGTGTAAAGGGCGTGTAGGCGGGGATGCAAGTCAGATGTGAAATTCCGGGGCTCAACCCCGGCGCTGCATCTGAAACTGTATCTCTTGAGTGCTGGAGAGGAAAGCGGAATTCCTAGTGTAGCGGTGAAATGCGTAGATATTAGGAGGAACACCAGTGGCGAAGGCGGCTTTCTGGACAGTAACTGACGCTGAGGCGCGAAAGCGTGGGGAGCGAACAGG
>AB240339.1.1517
TACAGAGGTCCCAAGCGTTGTTCGGATTTACTGGGCTTAAAGGGTGCGCAGGCGGTCGGATAAGTCGGGTGTGAAATCCCAAAGCTTAACTTTGGAACTGCGCCCGAAACTGTCTGGCTTGAGGGCTGGAGAGGAGACTGGAATTCACGGTGTAGCAGTGAAATGCGTAGATATCGTGAGGAACACCAATGGCGAAGGCAGGTCTCTGGACAGTTCCTGACGCTCAGGCACGAAAGCCAGGGGAGCAAACGGG
>AB240340.1.1485
TACGTAGGGTGCGAGCGTTAATCGGAATTACTGGGCGTAAAGCGTGCGCAGGCGGTTATATAAGACAGATGTGAAATCCCCGGGCTCAACCTGGGAACTGCATTTGTGACTGTATAGCTAGAGTACGGCAGAGGGGGATGGAATTCCGCGTGTAGCAGTGAAATGCGTAGATATGCGGAGGAACACCGATGGCGAAGGCAATCCCCTGGGCCTGTACTGACGCTCATGCACGAAAGCGTGAGCAACAG
>AB240341.1.1524
TACGTAGGTGGCAAGCGTTGTCCGGAATTATTGGGCGTAAAGCGCGCGCAGGTGGGATAATAAGTCTGATGTTAAAGTTCGGGGCTCAACCCCGTGAAGCATTTGGATACTGTTATTCTTGAGTGCAGGAGAGGAAAGTGGAATTCCTAGTGTAGCGGTGAAATGCGTAGATATTAGGAGGAACACCAGTGGCGAAGGCGACTTTCTGGACTGTGTCTGACACTGAGGCGCGAAAGCCAGGGTAGTGAACGGG
>AB240342.1.1518
TACGTAGGTGGCAAGCGTTGTCCGGAATTATTGGGCGTAAAGAGCGTGTAGGTGGGATAGTCAGTCTCATTTAAAAGATCGGGGCTCAACCCCGTTGCGGGTGAGAAACTACTATTCTTGAGTGCAGGAGAGGAAAGCGGAATTCCCAGTGTAGCGGTGAAATGCGTAGATATTGGGAGGAACACCAGTGGCGAAGGCGGCTTTCTGGACTGTGTCTGACACTGAGGCGCGAAAGCCAGGGGAGCGAACGGG
>AB240344.1.1524
TACGGAGGGTGCAAGCGTTGTTCGGAATTACTGGGCGTAAAGGGCGCGTAGGTGGTTGTGTAAGTCAGATGTGAAATCCCGAGGCTCAACTTCGGAACTGCATCTGATACTGCATGACTCGAGTGCAGCAGAGGGAAACGGAATTCCTGGTGTAGAGGTGAAATTCGTAGATATCAGGAGGAACACCGGTGGCGAAGGCGGTTTCCTGGGCTGACACTGACACTGAGGCGCGAAAGCGTGGGTAGCAAACAGG
>AB240345.1.1468
AACGTAGGAGGCGAGCGTTATCCGGATTCACTGGGCGTAAAGCGCGTGCAGGCGGTTCGGTAAGTTGGGCGTGAAATCTCCTGGCTCAACTAGGAGAGGTCGTTCAATACTACCGGGCTAGAGAGCGGTAGAGGAAGATGGAATTCCCGGTGTAGTGGTGAAATGCGTAGATATCGGGAGGAACACCAGTGGCGAAGGCGATCTTCTGGACCGTTTCTGACGCTCAGACGCGACAGCTAGGGTAGCAAACGGG
>AB240346.1.1495
TACGTAGGGTGCGAGCGTTAATCGGAATTACTGGGCGTAAAGCGTGCGCAGGCGGTTATTTAAGTCAGGTGTGAAAGCCCTGGGCTTAACCTAGGAATTGCGCTTGAGACTGGATAGCTTGGAGTGCGGCAGAGGGAGGTGGAATTCCACGTGTAGCAGTGAAATGCGTAGAGATGTGGAGGAACACCGATGGCGAAGGCAGCCTCCTGGGCCAGCACTGACGCTCATGCACGAAAGCGTGGGGAGCAAACAGG
>AB240347.1.1464
AACGTAGGACGCAAGCGTTATCCGGAGTTACTGGGCGTAAAGGGCAGGCAGGCGGGCTGATAAGTTGGGTGTGAAATCTCCTGGCTTAACCGGGAGGGTGCATCTGAGACTGTCAGCCTGGAGGGCAGCAGAGGAGCGTGGAATTCCGGGTGGAGTGGTGAAATGCGTAGAGATCCGGAGGAACACCAGAGGCGAAAGCGGGGCTCTGGGCTGCACCTGACGCTGAACTGCGAAAGCCAGGGGAGCGAACGGG
>AB240348.1.1484
TACGGGGGGTGCGAGCGTTGTCCGGAATCACTGGGCGTAAAGGGCGCGTAGGTGGTCTTATAAGGGTGTGGTGAAAGCCCGGGGCTCAACCCCGGGTCGGCCGTGCCGACTGTAAGACTAGAGTGCTGTAGGGGCAGGCGGAATTCCGGGTGTAGCGGTGGAATGCGTAGAGATCCGGAGGAAGACCGGTGGCGAAGGCGGCCTGCTGGGCAGTTACTGACACTGAGGCGCGACAGCGTGGGGAGCAAACAGG
>AB240349.1.1474
TACGGAGGATGCAAGCGTTATCCGGATTCATTGGGTTTAAAGGGTGCGTAGGCGGCTTTTTAAGTCAGTGGTGAAATCCTGTCGCTTAACGATAGAATTGCCATTGATACTGATAAGCTTGAGTACAGTTGAGGTAAGCGGAATGTGTAGTGTAGCGGTGAAATGCTTAGATATTACACAGAACACCGATTGCGAAGGCAGCTTACTAAACTGTTACTGACGCTGATGCACGAAAGCGTGGGGAGCGAACAGG
>AB240350.1.1494
TACAGAGGGGGCAAGCGTTATTCGGAATTATTGGGCGTAAAGGGCGCGTAGGCGGTTTTTTAAGTGAGATGTGCAATCCCCGAGCTTAACTTGGGAACTGCATCTCAGACTGGAAGGCTAGAGTGCTGGAGAGGGTGGTAGAATTCCACGTGTAGCGGTGAAATGCGTAGAGATGTGGAGGAATACCAGTGGCGAAGGCGGCCACCTGGACAGTAACTGACGCTGAGGCGCGAAAGTGTGGGTAGCAAACAGG
>AB240351.1.1517
TACGGAGGGTGCAAGCGTTGTTCGGAATTACTGGGCGTAAAGGGCGCGTAGGCGGTTTGATAAGTCAGATGTGAAAGCCCACGGCTTAACCGTGGAAGTGCATTTGATACTGTCAGACTTGAGTACCAGAGGGGAAAGTGGAATTCCCGGTGTAGAGGTGAAATTCGTAGATATCGGGAGGAATACCGGTGGCGAAGGCGACTTTCTGGCTGAGTACTGACGCTGAGGCGCGAAAGCGTGGGGAGCAAACAGG
>AB240352.1.1493
TACGTAGGGGGCAAGCGTTGTCCGGATTTACTGGGTGTAAAGGGCGCGCAGGCGGATTAACAAGTCAGAGGTGAAATCCTACAGCTTAACTGTAGAACTGCCTTTGAAACTGTTAATCTTGAGTACGGAAGAGAGAAGCAGAATTCCAGGTGTAGTGGTGAAATACGTAGATATCTGGAAGAATACCAGTTGCGAAGGCGGCTTCTTGGTCCGTTACTGACGCTGAGGCGCGAAAGCGTGGGGAGCAAACAGG
>AB240353.1.1477
TACGTAGGTGGCAAGCGTTGTCCGGATTTATTGGGTTTAAAGGGTGCGTAGGCGGCTTTGTAAGTCAGTTGTGAAATACGGCAGCTCAACTGTCGAGGTGCTTGATACTGCAAAGCTTGAGTACTGATGAGGTAGGCGGAATGGACGGTGTAGCGGTGAAATGCTTAGAGATCGTCCAGAACACCGATAGCGAAGGCAGCTTACTAAGGAGTAACTGACGCTGAGGCACGAAAGTGTGGGGATCAAACAGG
>AB240354.1.1485
TACGTAGGGTGCAAGCGTTAATCGGAATTACTGGGCGCGTAAAGCGTGCGCAGGCGGTTATGCAAGACAGAGGTGAAATCCCCGGGCTCAACCTGGGAACTGCCTTTGTGACTGCATGGCTAGAGTACGGTAGAGGGGGATGGAATTCCGCGTGTAGCAGTGAAATGCGTAGATATGCGGAGGAACACCGATGGCGAAGGCAATCCCCTGGACCTGTACTGACGCTCATGCACGAAAGCGTGGGGAGCAAACAGG
>AB240355.1.1545
GACAGAGGTGGCAAGCGTTGTTCGGAATTACTGGGCTTAAAGGGCGCGTAGGCGGTGGAGTAAGTCTGAGGTGGAAGATTAGGGCCTAACCCTAAAATTGCCTTGGAAACTGCATCACTTGAGTCAGCGAGGGGATGGCGGAATTCCAGGTGTAGCGGTGAAATGCGTAGATATCTGGAGGAAGGCCGGTGGCGAAGGCGGCCATCTGGCGCTGAACTGACGCTGAGGCGCGAAAGCGTGGGGAGCAAACAGG
>AB240359.1.1516
TACAGAGGGTGCAAGCGTTGCTCGGAATTATTGGGCGTAAAGGGTAGGTAGGTGGTCTCATTTGTCTGGGGTGAAAGCCTTGGGCTTAACTCAAGAAGTGCCCCGGAAACGGTGAGACTGGAGTCTTGGAGAGGTTAGCGGAGTTCCCGGTGTAGCGGTGAAATGCGTAGAGATCGGGAGGAACACCAGAGGCGAAGGCGGCTAACTGGACAAGTACTGACACTCAACTACGAAAGCGTGGGGAGCAAACAGG
>AB240361.1.1504
TACGGAGGGTGCAAGCGTTGTTCGGAATTACTGGGCGTAAAGCGCGCGTAGGCGGTTTGTTAAGTCAGATGTGAAAGCCCATGGCTCAACCATGGACGTGCATTTGAAACTGGCAGACTTGAGTATTGGAGGGGGTGGTGGAATTCCCGGTGTAGAGGTGAAATTCGTAGATATCGGGAGGAATACCGGTGGCGAAGGCGACCACCTGGCCAAATACTGACGCTGAGGTGCGAAAGCGTGGGGAGCAAACAGG
>AB240362.1.1496
TACGGAGGGTGCAAGCGTTGTCCGGATTCACTGGGTGTAAAGGGCGTGTAGGCGGGAGCATGTGTCAGAAGTGAAATCGCGCGGCTTAACCGTGTCAATTGCTTCTGAAACTGTGCTTCTTGAATGCGAGAGAGGTAGATGGAATTCCAGGTGTAGCGGTGGAATGCGTAGATATCTGGAAGAACACCGGTGGCGAAGGCGGTCTACTGGCTCGTGATTGACGCTGAGGCGCGAAAGTGTGGGGAGCAAACAGG
>AB240364.1.1494
TACGTAGGGTGCAGGCGTTAATCGGAATTACTGGGCGTAAAGCGTGCGCAGGCGGTCTTTTAAGTCAGATGTGAAATCCCCGGGCTTAACCTGGGAACTGCGTTTGAAACTGGAAGGCTTGAGTGTGGCAGAGGGGGGTGGAATTCCACGTGTAGCAGTGAAATGCGTAGAGATGTGGAGGAACACCGATGGCGAAGGCAGCCCCCTGGGCTAACACTGACGCTCATGCACGAAAGCGTGGGGAGCAAACAGG
>AB240365.1.1463
TACGTAGGCAGCAAGCGTTGTTCGGAGTTACTGGGCGTAAAGGGTGTGTAGGCGGTTGCTTAAGTTTGGTGTGAAATCTCCCGGCTCAACTGGGAGGGTGCGCCGAATACTGAGTGACTAGAGTGCGGGAGAGGAAAGTGGAATTCCTGGTGTAGCGGTGAAATGCGTAGATATCAGGAGGAACACCGGTGGTGTAGACGGCTTTCTGGACCGTAACTGACGCTGAGACACGAAAGCGTGGGTAGCAAACAGG
>AB240366.1.1463
AACGTAGGTGGCGAGCGTTATCCGGATTCACTGGGCGTAAAGCGAGTGCAGGTGGCTTTGTAAGTTGGATGTGAAATTTCCCGGCTTAACCGGGAAGGGTCATTCAATACTGCAGGGCTTGAGGGCAAAAGAAGGGGGTGGAATTGCCGGTGTAGTGGTGAAATGCGTAGATATCGGCAGGAACACCTGTGGCGAAAGCGGCCCCCTGGTTTGCTCCTGACACTCAGACTCGAAAGCTAGGGTAGCGAACGGG
>AB240367.1.1510
TACGGAGGGTGCAAGCGTTGTTCGGATTTATTGGGCGTAAAGCGCGTGTAGGCGGTTTCTTAAGTCTGATGTGAAAGCCCTGGGCTCAACCCAGGAAGTGCATTGGATACTGGGAGACTTGAATACGGGAGAGGGTAGTGGAATTCCTAGTGTAGGAGTGAAATCCGTAGATATTAGGAGGAACACCGGTGGCGAAGGCGGCTACCTGGACCGATATTGACGCTGAGACGCGAAAGCGTGGGGAGCAAACAGG
>AB240368.1.1441
GACAGAGGAGCCAAGCGTTGTCCGGATTGACTGGGCGTAAAGCGCACGCAGGCGGTCGCGCGCGTGGGGTGTGAAAGCTGGCGGCTTAACTGCCAGACGCCATCCCATACGGCGCGACTCGAGCCCTGCAGAGGTCCATGGAATTGCCGGTGTAGTGGTGAAATGCGTAGAGATCGGCAGGAACACCCAGGGGGAAACCAGTGGACTGGGCAGGAGCTGACGCTCAGGTGCGAAAGCGTGGGGAGCGAACCGG
>AB240370.1.1476
TACGTAGGACGCAAGCGTTATCCGGATTCATTGGGTTTAAAGGGTGCGTAGGCGGGCCTTTAAGTCAGTGGTGAAAGACTGTCGCTTAACGATAGCATTGCCATTGATACTGGAGGTCTTGAGTGCAGATGAGGTAGGCGGAATGTGTAGTGTAGTGGTGAAATACTTAGATATTACACAGAACACCGATTGCGAAGGCAGCTTACTAAATTGCAACTGACGCTGAGGCACGAAAGCGTGGGGATCAAACAGG
>AB240371.1.1518
TACGGAGGGTGCGAGCGTTGTTCGGAATTACTGGGCGTAAAGCGCGTGCAGGCGGCCGATTAAGTCCGGTGTGAAAGCCCGGGGCTCACCCCCGGAAGTGCGCTGGAAACTGGTCGGCTAGAGTACGGGAGAGGGAAGTGGAATTCCTGGTGTAGCGGTGAAATGCGTAGATATCAGGAGGAACACCGGCGGCGAAGGCGGCTTCCTGGACCGATACTGACGCTGAGACGCGAAAGCGTGGGGAGCAAACAGG
>AB240372.1.1467
GACGTAGGGTGCAAGCGTTGTCCGGATTTACTGGGCGTAAAGCGCGCGTAGGCGGCTTGTTAAGTGTAGAGTGAAAGCTCCGGGCTCAACCCGGAAACCGCTCTGCATACTGGCAGGCTTGAGGGATGCAGAGGTTTGTGGAATTCCTGGTGTAGCGGTGAAATGCGTTGATACCAGGAGGAACACCCATGGCGAAGGCAGCAAACTGGGCATCATCTGACGCTGAGGCGCGAAAGCGTGGGTAGCAAACAGG
>AB240374.1.1507
TACGGAGGGTGCGAGCGTTGTCCGGAATCACTGGGCGTAAAGGGCGCGTAGGCGGTTCGGTAAGTTGCTGGTGAAATCCCGGGGCTCAACTCCGGGGCTGCCGGCAAGACTGGCGGACTTGAGCACGGTAGGGGCAGATGGAATTCCCGGTGTAGCGGTGGAATGCGTAGATATCGGGAAGAATACCAGTGGCGAAGGCGTTCTGCTGGGCCGTTGCTGACGCTGATGCGCGACAGCGTGGGGAGCAAACAGG
>AB240375.1.1484
TACGGAGGATGCGAGCGTTATCCGGATTTATTGGGTTTAAAGGGTGCGTAGGCGGGTTAATAAGTCAGTGGTGAAAACCTTCAGCTTAACTGGAGACTTGCCATTGATACTGTTAGTCTTGAGTACGGTCAAGGTAGGCGGAATGTGTAATGTAGCGGTGAAATGCTTAGATATTACACAGAACACCGATTGCGAAGGCAGCTTACTGGACCAATACTGACGCTGATGCACGAAAGCGTGGGGAGCGAACAGG
>AB240377.1.1512
TACGGGGGGAGCAAACGTTGTTCGGAATCACTGGGCGTAAAGGGCGCGTAGGCGGCCATATAAGTGAGGTGTTAAATCCTCGGGCTCAACCCGAGAACCGCACTTCATACTGTTTGGCTTGAGTACAGCAGAGGAGACTGGAATTCCCGGTGTAGCGGTGAAATGCGTAGATATCGGGAGGAACACCAGTGGCGAAGGCGAGTCTCTGGGCTGATACTGACGCTGAGGCGCGAAAGCCAGGGGAGCAAACGGG
>AB240378.1.1464
GACGGAGGGGGCTAGCGTTGTTCGGAATTACTGGGCGTAAAGGGCGCGTAGGCGGCCGATCAAGTTAGGCGTGAAATCCCTGGGCTTAACCCAGGAACTGCGTTTAATACTGATTGGCTAGAGATTGGTAGAGGAAAGTGGAATTCCTAGTGTAGAGGTGAAATTCGTAGATATTAGGAAGAACACCAGAGGCGAAGGCGACTTTCTGGGCCAATACTGACGCTGAGGCGCGAAAGCGTGGGGAGCAAACAGG
>AB240379.1.1470
TACGTAGGTGGCGAGCGTTGTCCGGAATTACTGGGTGTAAAGGGCGTGTAGGCGGGAATGCAAGTCAGATGTGAAATACCGAGGCTTAACTTCGGGGCTGCATCTGAAACTGTGTTTCTTGAGTGTCGGAGAGGAAAGTGGAATTCCCAGTGTAGCGGTGAAATGCGTAGATATTGGGAGGAACACCAGTGGCGAAGGCGACTTTCTGGACGATAACTGACGCTGAGGCGCGAAAGCGTGGGGAGCAAACAGG
>AB240380.1.1479
GACGAACCGAGCGAACGTTGTTCGGAATCACTGGGCTTAAAGGGCGCGTAGCGGGTGCTCAAGTCTGTGGTGAAATCCTCCGGCTCAACCGGAGAACTGCCATGGATACTGGGTGTCTTGAGGGTGGTAGGGGTATGCGGAACTATCGGTGGAGCGGTGAAATGCGTTGATATCGATAGGAACTCCGGTGGCGAAGGCGGCATACTGGACCACATCTGACGCTGAGGCGCGAAAGCCAGGGGAGCGAACGGG
>AB240381.1.1479
TACGGAGGATGCAAGCGTTATCCGGATTCATTGGGTTTAAAGGGTGCGCAGGCGGATTGGTAAGTCAGGGGTGAAATCCCACAGCTCAACTGTGGAACTGCCTTTGATACTGTCAGTCTAGAGTATAGTTGAAGTTGGCGGAATGTGTCATGTAGCGGTGAAATGCTTAGATATGACACAGAACACCGATCGCGAAGGCAGCTAGCTAAGCTATAACTGACGCTCATGCACGAAAGCGTGGGGATCAAACAGG
>AB240382.1.1521
TACGGAGGGTGCAAGCGTTATTCGGATTTATTGGGCGTAAAGGGCGTGTAGGCGGTTTGAATAGTCAGGTGTGAAAGCCCTTGGCTTAACCAAGGAAGTGCACTTGAAACTTTCAGACTTGAGTACGGGAGGGGGAAGTGGAATTCCTGGTGTAGAGGTGAAATTCGCAGATATCAGGAGGAATACCGGTGGCGAAGGCGACTTCCTGGACCGATACTGACGCTGAGACGCGAAAGCGTGGGGAGCAAACAGG
>AB240383.1.1487
TACGTAGGGGGCGAGCGTTTGTCCGAATTCCTGGGCGTAAAGCGCGCGTAGCGGACTATTAAGTTGATGGTGAAATCCCGGGGCTCAACCTCGGAACTGCCTTCAAAACTGATAGTCTTGAGGTTTGGAGAGGGAATTGGAATTCCAGGTGTAGCGGTGAAATGCGTAGATATCTGGAGGAACACCCATGGCGAAGGCAGATTCCTGGCCATATCCTGACGCTGAGGTGCGAAAGCTAGGGTAGCGAACGGG
>AB240456.1.1498
TACGTAGGGTGCGAGCGTTAATCGGAATTACTGGGCGTAAGCGTGCGCAGGCGGTTTTGTAAGACAGGTGTGAAATCCCCGGGCTTAACCTGGGAACTGCATTTGTGACTGCAAGGCTAGAGTATGGCAGAGGGGGGTAGAATTCCACGTGTAGCAGTGAAATGCGTAGAGATGTGGAGGAATACCGATGGCGAAGGCAGCCCCCTGGGTCAATACTGACGCTCATGCACGAAAGCGTGGGGAGCAAACAGG
>AB240457.1.1458
TACGGAGGGTGCAAGCGTTACTCGGAATCACTGGGCGTAAAGCGCGCGCAGGCGGCCCGTTAAGTTGGATGTGAAATCCTATGGCTCAACCATAGAACTGCATCCAAAACTGATGGGCTAGAGTCTGGGAGGGGAAGATGGAATTAGTGGTGTAGGGGTAAAATCCGTAGAGATCACTAGGAATACCAAAAGCGAAGGCGATCTTCTGGAACAGTACTGACGCTGAGGCGCGAAAGCGTGGGGAGCAAACAGG
>AB240461.1.1492
TACGTAGGGTGCGAGCGTTAATCGGAATTACTGGGCGTAAGCGTGCGCAGGCGGTTTTGTAGACAGATGTGAAATCCCCGGGCTTAACCTGGGAACTGCGTTTGTGACTGCAAGACTTGAGTGCGGCAGAGGGGGGTGGAATTCCACGTGTAGCAGTGAAATGCGTAGAGATGTGGAGGAACACCGATGGCGAAGGCAGCCCCCTGGGTCGACACTGACGCTCATGCACGAAAGCGTGGGTAGCAAACAGG
>AB240462.1.1502
TACGTAGGGTGCGAGCGTTAATCGGAATTACTGGGCGTAAAGCGTGCGCAGGCGGTTTTGTAAGTCAGATGTGAAATCCCCGGGCTCAACCTGGGAACTGCATTTGAGACTGCAAGGCTAGAGTGTGGCAGAGGGGGGTAGAATTCCACGTGTAGCAGTGAAATGCGTAGAGATGTGGAGGAATACCGATGGCGAAGGCAGCCCCCTGGGCCAATACTGACGCTCATGCACGAAAGCGTGGGGAGCAAACAGG
>AB240463.1.1494
TACAGAGGGGGCAAGCGTTATTCGGAATTATTGGGCGTAAGGGCGCGTAGCGGTTTTTTAAGTCAGATGTGTAGTCCCCGAGCTCAACTTGGGAACTGCATCTGAGACTGGAAGGCTAGAGTACTGGAGAGGGTGGTGGAATTCCTCGTGTAGCGGTGAAATGCGTAGAGATGAGGAGGAACACCAGTGGCGAAGGCGGCCACCTGGACAGTAACTGACGCTGAGGCGCGAAAGTGTGGGTAGCAAACAGG
>AB240464.1.1479
TACGGGGGGTGCAAGCGTTACTCGGAATCACTGGGCGTAAAGGGAGCGTAGGCGTTCTATTAAGTCTTGAGTGAAAGCCCGCAGCCTAACTGCGGAACTGCTCAGGAAACTGATAGAATTGAGTATGGAAGAGGTCAGTGGAATTTCCAGTGTAGGGGTAAAATCCGTAGATATTGGAAGGAATACCAGAAGCGAAGGCGACTGACTGGGACATTACTGACGCTGAGGCTCGAAAGCGTGGGGAGCAAACAGG
>AB240465.1.1498
TACGGAGGGTGCAAGCGTTAATCGGAATTACTGGGCGTAAAGCGTGCGTAGGCGGTTCGTTAAGTCAGATGTGAAAGCCCCGGGCTTAACCTGGGAATGGCATTTGAAACTGGCGGACTAGAGTTTAATAGAGGGGAGTGGAATTTCAGGTGTAGCGGTGAAATGCGTAGAGATCTGAAGGAACACCAGTGGCGAAGGCGACTCCCTGGATTAAAACTGACGCTGAGGTACGAAAGCGTGGGTAGCAAACAGG
>AB240466.1.1492
TACGTAGGGTGCAAGCGTTAATCGGAATTACTGGGCGTAAAGCGTGCGCAGGCGGTCTTGTAAGACAGAGGTGAAATCCCCGGGCTCAACCTGGGAACTGCCTTTGTGACTGCAAGGCTTGAGTGCGGCAGAGGGGGATGGAATTCCGCGTGTAGCAGTGAAATGCGTAGATATGCGGAGGAACACCGATGGCGAAGGCAGTCCCCTGGGCCTGCACTGACGCTCATGCACGAAAGCGTGGGGAGCAAACAGG
>AB240467.1.1461
AACGTAGGAGCGAGCGTTATCCGGAATTACTGGGCGTAAAGCGCGTGCAGGCGGTTCGGTTAGTTGGATGTGAAAGCTCCTGGCTTAACTGGGAGAGGTCGTTCAATACTGCCGGACTTGAGAGTGGTAGAGGGAGATGGAATTCCGCATGTAGTGGTGAAATGCGTAGATATGCGGAGGAACACCAGTGGCGAAAGCGGTCTCCTGGCCCACTTCTGACGCTCAGACGCGAAAGCTAGGGTAGCAAACGGG
>AB240468.1.1497
TACGGAGGGTGCAAGCGTTAATCGGAATTACTGGGCGTAAAGCGTGCGTAGGCGGTTATTTAAGTCAGATGTGAAAGCCCTGGGCTTAACCTGGGAACTGCATTTGATACTGGATGACTAGAGTTGAGTAGAGGAGAGTGGAATTTCAGGTGTAGCGGTGAAATGCGTAGAGATCTGAAGGAACACCAGTGGCGAAGGCGGCTCTCTGGACTCAAACTGACGCTGAGGTACGAAAGCGTGGGTAGCAAACAGG
>AB240470.1.1478
GACAGAGGATGCAAGCGTTATCCGGAATGATTGGGCGTAAAGCGTCTGTAGGTGGCTTTTCAAGTCCGCCGTCAAATCCCAGGGCTCAACCCTGGACAGGCGGTGGAAACTACCAAGCTGGAGTACGGTAGGGGCAGAGGGAATTTCCGGTGGAGCGGTGAAATGCATTGAGATCGGAAAGAACACCAACGGCGAAAGCACTCTGCTGGGCCGACACTGACACTGAGAGACGAAAGCTAGGGGAGCAAATGGG
>AB240472.1.1505
TACGAAGGTGGCAAGCGTTATTCGGATTTACTGGGCGTACAGGGAGCGTAAGCGGTTCGGTAAGCCCTCTGTGAAATCTCCAGGCTTAACCTGGAAAAGTCGGAGGGGACTGCTGGGCTAGAGTACTGGAGAGGGTGGTAGAATTCCACGTGTAGCGGTGAAATGCGTAAGATGTGGAGGAATACCAGTGGCGAAGGCGGCCACCTGGACAGTAACTGACGCTGAGGCGCGAAAGTGTGGGTAGCAAACAGG
>AB240473.1.1492
TACGGAGGGTGCAAGCGTTATCCGGATTCACTGGGTTTAAGGGTGCGTAGTGGGTCTGTAAGTCAGTGGTGAAATCCCCGAGCTTAACTTGGGAACTGCCGTTGATACTATAGATCTTGAATATCGTGGAGGTAAGCGGAATATGTCATGTAGCGGTGAAATGCTTAGATATGACATAGAACACCAATTGCGAAGGCAGCTTACTACACGATCATTGACACTGAGGCACGAAAGCGTGGGGAGCAAACAGG
>AB240474.1.1473
CACGTAGGAGGCGAGCGTTATCCGGATTCACTGGGCGTAAAGCGCGTGCAGGCGGTTTGGTAAGTTGATCGTGAAAGCTCCCGGCTCAACTGGGAGAGGTCGTTCAATACTACCGAACTAGAGAGTAGAAGAGGGAGACGGAATTCCCGGTGTAGTGGTGAAATGCGTAGATATCGGGAGGAACACCAGTGGCGAAGGCGATCTTCTGGTCTATTTCTGACGCTCAGACGCGACAGCTAGGGTAGTAAACGGG
>AB240476.1.1520
TACGGAGGTGCAAGCGTTATTCGGATTTATTGGGCGTAAAGGGCGTGTAGGCGGTTTGAATAGTCAGGTGTGAAAGCCCTTGGCTTAACCAAGAAGTGCACTTGAAACTTTCAGACTTGAGTACGGGAGGGGGAAGTGGAATTCCTGGTGTAGAGGTGAAATTCGCAGATATCAGGAGGAATACCGGTGGCGAAGGCGACTTCCTGGACCGATACTGACGCTGAGACGCGAAAGCGTGGGGAGCAAACAGG
>AB240477.1.1512
TACGAAGGGTGCAAACGTTGCTCGGAATTATTGGGCGTAAAGCGCACGTAGGCGGCTCTATAAGTTGGATGTGAAATCCCTCGGCTCAACCAAGGAAGTGCATCCAAAACTGTGGAGCTTGAGTACTTAAGAGGATCGCGGAATTCCCGGTGTAGAGGTGAAATTCGTAGATATCGGGAGGAACACCAGTGGCGAAGGCGGCGATCTGGGAAGATACTGACGCTGAGGTGCGAAAGCGTGGGGAGCAAACAGG
>AB240478.1.1498
TACGTAGGGTGCAAGCGTTAATCGGAATTACTGGGCGTAAAGCGTGCGCAGGCGGTTATATAAGACAGATGTGAAATCCCCGGGCTCAACCTGGGAACTGCATTTGTGACTGTATAGCTAGAGTACGGCAGAGGGGGATGGAATTCCGCGTGTAGCAGTGAAATGCGTAGATATGCGGAGGAACACCGATGGCGAAGGCAATCCCCTGGGCCTGTACTGACGCTCATGCACGAAAGCGTGGGGAGCAAACAGG
>AB240479.1.1446
TACGGAGGGAGCTAGCGTTGTTCGGAATTACTGGGCGTAAAGCGCACGTAGGCGGCTATACAAGTCAGAGGTGAAAGCCCAGGGCTCAACCTTGGAACTGCCTTTGAAACTAGATAGCTAGAATTCTGGAGAGGTCAGTGGAATTCCGAGTGTAGAGGTGAAATTCGTAGATATTCGGAAGAACACCAGTGGCGAAGGCGACTGACTGGACAGACATTGACGCTGAGGTGCGAAAGCGTGGGGAGCAAACAGG
>AB240481.1.1479
TACGGAGGATGCGAGCGTTATCCGGATTCATTGGGTTTAAAGGGTGCGTAGGCGGTTCCTTAAGTCAGTGGTGAAATCCTGCGGCTCAACCGTAGAACTGCCATTGATACTGAGGAACTTGAATTTAGTTGAGGTAGGCGGAATGAGTAGTGTAGCGGTGAAATGCTTAGATATTACTCAGAACACCGATTGCGAAGGCAGCTTACCAAGCTACGATTGACGCTGAGGCACGAAAGCGTGGGGATCGAACAGG
>AB240483.1.1504
TACGTAGGGTGCGAGCGTTAATCGGAATTACTGGGCGTAAAGCGTGCGCAGGCGGTTTCGTAAGACAGATGTGAAAATCCCCCGGGCTTTAACCTGGGAACTGCATTTGTGACTGCGAGACTAGAGTGTAGCAGAGGGGGGTAGAATTCCACGTGTAGCAGTGAAATGCGTAGATATGTGGAGGAATACCGATGGCGAAGGCAGCCCCCTGGGCTAACACTGACGCTCATGCACGAAAGCGTGGGGAGCAAACAGG
>AB240484.1.1486
TACGTAGGGACCAAGCGTTGTTCGGATTTACTGGGCGTAAAGGGCGCGTAGGCGGCTTAACAAGTCACTTGTGAAATCTCTGAGCTTAACTCAGAACGGCCAAGTGAAACTGTTATGCTAGAGTGCAGAAGGGGCAATCGGAATTCTTGGTGTAGCGGTGAAATGCGTAGATATCAAGAGGAACACCTGAGGTGAAGACGGGTTGCTGGGCTGACACTGACGCTGAGGCGCGAAAGCCAGGGGAGCAAACGGG
>AB240486.1.1445
GACGGGGGATGCAAGTGTTATCCGGAATCACTGGGCGTAAAGCGTCTGTAGGTGGTCCAATAAGTCAACTGTTAATCTTGAGGCTCAACCTCAAAATCGCAGTCGAAACTATTAGACTAGAGTATAGTAGGGGTAAAGGGAATTTCCAGTGGAGCGGTGAAATGCGTANAGATTGGAAAGAACACCGATGGCGAAGGCACTTTACTGGGCTATTACTGACACTCAGAGACGAAAGCTAGGGTAGCAAATGGG
>AB240487.1.1508
TACGAAGGGTGCAAGCGTTNATCGGAATTACTGGGCGTAAAGCGTGCGTAGACGGCCTGTTTAAGTCCGATGTGAAAGCCCCGGGCTCCAACCTGGGAATGGCATCCGATACTGATGGGCTAGAGTGCGGTAGAGGAGAGCGGAATTCCCGGTGTAGCGGTGAAATGCGTAGAGATCGGGAGGAACATCCGTGGCGAAGGCGGCTCTCTGGACCAGCACTGACGTTGAGGCACGAAAGCGTGGGGAGCAAACAGG
>AB240488.1.1494
TACGTAGGGTGCGAGCGCTAATCGGAATTACTGGGCGTAAAGCGTGCGCAGGCGGTTGTGTAAGACAGATGTGAAATCCCCGGGCTCAACCTGGGAACTGCATTTGTGACTGCACTGCTTGAGTGCGGCAGAGGGGGATGGAATTCCGCGTGTAGCAGTGAAATGCGTAGATATGCGGAGGAACACCGATGGCGAAGGCAATCCCCTGGGCCTGCACTGACGCTCATGCACGAAAGCGTGGGGAGCAAACAGG
>AB240489.1.1490
TACGGAGGGTGCAAGCGTTATCCGGATTTATTGGGTTTAAAGGGTGCGTAGGCGGCCTGATAAGTCAGTGGTGAAAACCTGCGGCTCAACCGTAGGCGTGCCATTGAAACTGTCAGGCTTGAGTAACCATGAGGCAGGCGGAATGTGTAGTGTAGCGGTGAAATGCTTAATATTACACAGAACACCGATTGCGTAGGCAGCTTGCTAAAGGTTCACTGACGCTGATGCACGAAAGCGTGGGGATCGAACAGG
>AB240490.1.1479
GACGAAGGATGCAAGCGTTATCCGGATTCATTGGGTTTAAAGGGAGCGTAGGTGGACTGATAAGTCAGTGGTGAAATCTTCGAGCTTAACTCGGAAATTGCCATTGATACTGTTGGTCTTGAGTACAGTTGCTGTGGGCGGAATATGACATGTAGTGGTGAAATACATAGAGATGTCATAGAACACCGATTGCGAAGGCAGCTCACAAAGCTGTAACTGACACTGAGGCTCGAAAGTGCGGGGATCAAACAGG
>AB240491.1.1488
TACGGAGGATGCGAGCGTTATCCGGATTTATTGGGTTTAAAGGGTGCGTAGGCGGACTTATAAGTCAGCGGTGAAAGACTGTCGCTCAACGATAGCATTGCCGTTGATACTGTAGATCTTGAGTACATTTGAGGTGGGCGGAATGTGTAGTGTAGCGGTGAAATGCTTAGATATTACACAGAACACCAATTGCGAAGGCAGCTCACTAAACTGTAACTGACGCTGAGGCACGAAAGCGTGGGGATCAAACAGG
>AB240492.1.1486
TACGGAGGATGCAAGCGTTATCCGGACTCATTGGGTTTAAAGGGTGCGCAGGCGGAGTGATAAGTCAGTGGTGAAAGCCTACAGCTTAACTGTAGAACTGCCATTGATACTGTCATTCTTGAGTATTGTTGAGGTAGGCGGAATGTGTCATGTAGCGGTGAAATGCTTAGATATGACACAGAACACCGATCGCGAAGGCAGCTTACCAAGCAATAACTGACGCTCATGCACGAAAGCGTGGGGATCAAACAGG
>AB240493.1.1508
TACGGAGGGTGCAAGCGTTGTTCGGATTCACTGGGTATAAAGGGTGCGTAGGCGGCGCGATAAGTCAGGGGTGAAATATGTCGGCTCAACCGACAAACTGCCTCTGAAACTGCCGCGCTTGAGGTCGGGAGAGGAAGGTGGAATTCCAGGTGTAGCGGTGAAATGCGTAAATATCTGGAGGAACACCAATGGCGAAGGCAGCCTTCTGGTCCGATTCTGACGCTGAGGCACGAAAGCTAGGGGAGCAAACGGG
>AB240494.1.1519
TACAGAGGTCCCAAGCGTTGTTCGGATTCACTGGGCGTAAAGGGTGCGTAGGCGGTCGAGTAAGTCTGGTGTGAAAGCTTCGAGCTCAACTCGGAAATGGCATTGGAAACTACTTGGCTAGAGGTGTGGAGGGGGGATTGGAATTCTCGGTGTAGCAGTGAAATGCGTAGATATCGAGAGGAACACCCGTGGCGAAGGCAAATCCCTGGACACATCCTGACGCTGAGGCACGAAAGCTAGGGGAGCAAACAGG
>AB240495.1.1522
TACGGAGGGTGCAAGCGTTGTTCGGATTTACTGGGCGTAAAGGGCGCGTAGGCGGTCTTATAAGTCATATGTGAAAGCCCACGGCTCAACCGTGGAAGTGCATGTGAAACTGTGAGACTTGAGTATGGGAGAGGAAAGTGGAATTCCCGGTGTAGAGGTGAAATTCGTAGATATCGGGAGGAATACCGGTGGCGAAGGCGACTTTCTGGACCAATACTGACGCTGAGGCGCGAAAGCGTGGGTAGCAAACAGG
>AB240496.1.1501
TACGTAGGGTGCGAGCGTTAATCGGAATTACTGGGCGTAAAGCGTGCGCAGGCGGCTTTGTAAGACAGATGTGAAATCCCCGGGCTTAACCTGGGAACTGCGTTTGTGACTGCATAACTCGAGTGTGGCAGAGGGGGGTGGAATTCCACGTGTAGCAGTGAAATGCGTAGAGATGTGGAGGAACACCGATGGCGAAGGCAGCCCCCTGGGTCAACACTGACGCTCATGCACGAAAGCGTGGGTAGCAAACAGG
>AB240497.1.1445
GACGGGGGATGCAAGTGTTATCCGGAATCACTGGGCGTAAAGCGTCTGTAGGTGGTCCAATAAGTCAACTGTTAAATCTTGAGGCTCAACCTCAAAATCGCAGTCGAAACTATTAGACTAGAGTATAGTAGGGGTAAAGGGAATTTCCAGTGGAGCGGTGAAATGCGTAGAGATTGGAAAGAACACCGATGGCGAAGGCACTTTACTGGGCTATTACTGACACTCAGAGACGAAAGCTAGGGTAGCAAATGGG
>AB240498.1.1501
TACGTAGGGTGCGAGCGTTAATCGGAATTACTGGGCGTAAAGCGTGCGCAGGCGGTTTTGTAAGACAGACGTGAAATCCCCGGGCTTAACCTGGGAACTGCGTTTGTGACTGCAAGGCTAGAGTATGGCAGAGGGGGGTAGAATTCCACGTGTAGCAGTGAAATGCGTAGATATGTGGAGGAATACCGATGGCGAAGGCAGCCCCCTGGGTCAATACTGACGCTCATGCACGAAAGCGTGGGGAGCAAACAGG
>AB240499.1.1490
TCCGGCAGATCCAAGCGTTATCCCGATTTATTGGTTTAAAGGGGTGCGTAGTGGGCTTTTTAAGTCAGGGGTGAAAGACGGTAGCTTAACTATCGCAGTGCCTTTGATACTGAAGAGCTTGAATAAACTAGAGGTAGGCGGAATGTGACAAGTAGCGGTGAAATGCATAGATATGTCACAGAACACCAATTGCGAAGGCAGCTTACTATGGTTTTATTGACACTGAGGCACGAAAGCGTGGGGATCAAACAGG
>AB240500.1.1501
ATACCTTAGGGATGCGAGCGTTAATCGGAATTACTGGGGCGTAAAGCGTGCGCAAGCGGTTTGTAAGACAGATGTGAAATCCCCGGGCTTAACCTGGGAACTGCGTTTGTGACTGCAAGACTTGAGTGCGGCAGAGGGGGGTGGAATTCCACGTGTAGCAGTGAAATGCGTAAGATGTGGAGGAACACCGATGGCGAAGGCAGCCCCCTGGGTCGACACTGACGCTCATGCACGAAAGCGTGGGTAGCAAACAGG
>AB240501.1.1483
GACGTAGGATGCAAGCGTTGTCCGGAATTATTGGGCGTAAAGAGTTCGTAGGCGGCATGTAAAGTCTGGTGTTAAAGCCCGGAGCTCAACTCCGGTTCGGCATTGGATACTTACAAGCTTGAGTGCAGAAGAGGCAAAGGGAATTCCCAGTGTAGCGGTGAAATGCGTAGATATTGGGAGGAACACCGGTGGCGTAAGCGCTTTGCTGGGCTGTAACTGACGCTGAGGAACGAAAGCCAGGGGAGCAAATGGG
>AB240502.1.1459
TACGTAGGCTACGAGCGTTACTCGGATTTATTGGGCGTAAAGGGTCTGTAGACGGGTTTTTTAAGTCTTGTTTCAAAGTCCTCGACTTAATCGAGGGGAGGGGCAAGATACTAAAAGACTAGAGTGGTATCGGGGTTACTGGAATTTTTAGTGTAGGGGTTAATCCGTGGATACTAAAAAGAACACCAAGCGCGAAGGCGGGTAACTAGGTATTTACTGACGTTCACAGACGAAAGCTAGGGTAGCAAATCAG
>AB240503.1.1523
TACAGAGACTGCAAGCGTTATTCGGATTCACTGGGCGTAAAGGGTGCGCAGGCGGCCGAGTGTGTTAGATGTGAAATCCCGGGGCTCAACCCCGGAACTGCGTCTAAAACTACTTGGCTAGAGTATTGGAGAGGGTATCGGAATTCACGGTGTAGCAGTGAAATGCGTAATATCGTGAGGAACACCAGAGGCGAAGGCGGATACCTGGACAATTACTGACGCTCAGGCACGAAAGCGTGGGGAGCAAAAGGG
>AB240505.1.1492
TACGGAGGGTGCAAGCGTTATCCGGAATTCACTGGGTTTAAGGGTGCGTAGGTGGGTCTGTAAGTCAGTGGTGAAATCTCCGAGCTTAACTCGGAAACTGCCATTGATACTATAGGTCTTGAATCATCTGGAGGTAAGCGGAATATGTCATGTAGCGGTGAAATGCTTAGATATGACATAGAACACCAATTGCGAAGGCAGCTTACTACGGGTGTATTGACACTGAGGCACGAAAGCGTGGGGATCAAACAGG
>AB240506.1.1496
TACGTAGGGTGCAAGCGTTAATCGGAATTACTGGGCGTAAAGCGTGCGCAGCGGCAGTATGCAAGACAAGATGTGAAATCCCCGGGCTCAACCTGGGAACTGCATTTGTGACTGCATGGCTAGAGTACGGCAGAGGGGGATGGAATTCCGCGTGTAGCAGTGAAATGCGTAGATATGCGGAGGAACACCGATGGCGAAGGCAATCCCCTGGGCCTGTACTGACGCTCATGCACGAAAGCGTGGGGAGCAAACAGG
>AB240507.1.1501
TACGTAGGGTGCGAGCGTTAATCGGAATTACTGGGCGTAAAGCGTGCGCAGGCGGTTTTGTAAGACAGGCGTGAAATCCCCGGGCTCAACCTGGGAACTGCGTTTGTGACTGCAAGGCTAGAGTACGGCAGAGGGGGGTGGAATTCCACGTGTAGCAGTGAAATGCGTANAGATGTGGAGGAACACCAATGGCGAAGGCAGCCCCCTGGGTCGATACTGACGCTCATGCACGAAAGCGTGGGTAGCAAACAGG
>AB240510.1.1449
TACGAAGGGAGCTAGCGTTGTTCGGAATCACTGGGCGTAAAGCGCACGTAGGCGGATTTGTAAGTGAGGGGTGAAATCCCGGGGCTCAACCTCGGAACTGCCTTTCATACTGCGAATCTCGAGTCCGATAGAGGTGGGTGGAATTCCTAGTGTAGAGGTGAAATTCGTAGATATTAGGAAGAACACCGGTGGCGAAGGCGGCCCACTGGATCGGTACTGACGCTGAGGTGCGAAAGCGTGGGGAGCAAACAGG
>AB240511.1.1486
TACGTAGGTGGCAAGCGTTGTCCCGGATTTATTGGGTTTAAAGGGTGCGTAGGCGGTTCCATAAGTCAGTGGTGAAATACAATAGCTTAACTATTGAGGTGCCATTGATACTGCGGAACTTGAGTACAGACGAGGTAGGCGGAATTGACGGTGTAGCGGTGAAATGCTTAGATATCGTCAAGAACACCGATAGCGAAGGCAGCTTACTAGACTGTAACTGACGCTGAGGCACGAAAGTGTGGGGATCAAACAGG
>AB240512.1.1492
TACGTAGGGTGCGAGCGTTAATCGGAATTACTGGGCGTAAAGCGTGCGCAGGCGGTCTTGCAAGACAGGTGTGAAATCCCCGGGCTTAACCTGGGAACTGCACTTGTGACTGCAAGGCTGGAGTACGGCAGAGGGGGATGGAATTCCGCGTGTAGCAGTGAAATGCGTAGATATGCGGAGGAACACCGATGGCGAAGGCAATCCCCTGGGCCTGTACTGACGCTCATGCACGAAAGCGTGGGGAGCAAACAGG
>AB240513.1.1467
AACGTAGGAGGCGAGCGTTATCCGGATTTACTGGGCGTAAAGCGTGTGTAGGCGGTTCGGCAAGTTGGATGTGAAAGCTCCTGGCTTAACTAGGAGAGGTCGTTCAATACTACCGAACTTGAGGGTATCAGAGGAAGGTGGAATTCCCGGTGTAGTGGTGAAATGCGTAGATATCGGGAGGAACACCAGTGGCGAAAGCGGCCTTCTGGGATATTCCTGACGCTCAGACACGAAAGCTAGGGTAGCGAACGGG
>AB240514.1.1474
TACGGAGGATCCAAGCGTTATCCGGAATCATTGGGTTTAAAGGGTCCGTAGGCGGTTTAATAAGTCAGTGGTGAAATCCCATCGCTCACGGTGGAACGGCCATTGATACTGTTAGACTTGAATTATTTGGAAGTAACTAGAATATGTAGTGTAGCGGTGAAATGCTTAGAGATTACATGGAATACCAATTGCGAAGGCAGGTTACTACAAATGGATTGACGCTGATGGACGAAAGCGTGGGTAGCGAACAGG
>AB240517.1.1445
TACGAAGGGGGCTAGCGTTGTTCGGAATTACTGGGCGTAAAGCGCACGTAGGCGGATTAGTAAGTCAGGGGTGAAATCCCGGGGCTCAACCTCGGAACTGCCTTTGATACTGCTAATCTCGAGTCCGATAGAGGTGAGTGGAATTCCTAGTGTAGAGGTGAAATTCGTAGATATTAGGAAGAACACCAGTGGCGAAGGCGGCTCACTGGATCGGTACTGACGCTGAGGTGCGAAAGCGTGGGGAGCAAACAGG
>AB240518.1.1480
TACGTAGGGTGCGAGCGTTGTCCGGAATTATTGGGCGTAAAGAGCTTGTAGGCGGTCTGTTGCGTCGAAGTGAAAACTCAGGGCTTAACCCTGAGCCGGCTTTCGATACGGGCAGACTTGAGGGATGTAGGGGAGAACGGAATTCCTGGTGGAGCGGTGGAATGCGCAGATATCAGGAGGAACACCAGTGGCGAAGGCGGTTCTCTGGACATTTCCTGACGCTGAGAAGCGAAAGCGTGGGGAGCAAACAGG
>AB240520.1.1490
TACGTAGGGTGCGAGCGTTAATCGGAATTACTGGGCGTAAAGCGTGCGCAGGCGGTTTCTTAAGCCAGACGTGAAATCCCCGGGCTTAACCTGGGAACTGCGTTTGGAACTGGGAGACTAGAGTACGGCAGAGGGAGGTGGAATTCCACGTGTAGCAGTGAAATGCGTAAGATGTGGAGGAACACCGATGGCGAAGGCAGCCTCCTGGGCCTGTACTGACGCTCATGCACGAAAGCGTGGGGAGCAAACAGG
>AB240521.1.1472
TACGGAGGGTGCAAGCGTAACTCGGAATCACTGGGCGTAAAGGGTGCGTAGGCTGGCTTCTAGTCAATGTGAAATCCAATGGCTTAACCATTGAACTGCATTTGAAACTGGGAGCCTAGAGTTCAGAAGGGGCAGATGGAATTAGTGGTGTAGGGGTAAAATCCGTAGATATCACTAGGAATATCAAAAGCGAAGGCGATCTGCTGGGATGATACTGACGCTGAGGCACGAAAGCGTGGGGAGCAAACAGG
>AB240522.1.1498
TACGAGGGGTGCGAGCGTTAATCGGAATTACTGGGCGTAAAGCGTGCGTAGGTGGTTGTTAAGTCAAATGTGAAAGCCCCGGGCTTAACCTGGGAACTGCATTTGATACTGGGCAACTAGAGTTTAAGAGAGGGGAGTGGAATTTCAGGTGTAGCGGTGAAATGCGTANAGATCTGAAGGAACACCAGTGGCGAAGGCGACTCCCTGGCTTAAAACTGACGCTGAGGTACGAAAGCGTGGGTAGCAAACAGG
>AB240523.1.1518
TACAGAGGGTGCAAGCGTTGCTCGGAATCATTGGGCGTAAAGGGTAAGTAGGTGGTCTCGTTTGTCTGGGTGAAAGCCCAAGGGCTTAACCCTGGAAGTGCCCCAGAAACGGCGAGACTAGAGTCTTGGAGAGGGTCGTGGAATTCCCGGTGTAGCGGTGAAATGCGTAGAGATCGGGAGGAACACCAAAGGCGAAGGCGGCGACCTGGACAAGTACTGACACTCAACTACGAAAGCGTGGGGAGCAAACAGG
>AB240524.1.1503
TACGTAGGGTGCGAGCGTTAATCGGAATTACTGGGCGTAAAGCGTGCGCAGGCGGTTTCGTAAGACAGATGTGAAATCCCCGGGCTCAACCTGGGAACTGCGTTTATGACTGGCAGGCTAGAGTATGGCAGAGGGGGGTGGAATTCCACGTGTAGCAGTGAAATGCGTAAAGATGTGGAGGAACACCGATGGCGAAGGCAGCCCCCTGGGCTAACACTGACGCTCATGCACGAAAGCGTGGGGAGCAAACAGG
>AB240525.1.1500
TACGTAGGGTGCGAGCGTTAATCGGAATTACTGGGCGTAAAGCGTGCGCAGGCGGTTTTGTAAGTCAGATGTGAAAGCCCCGGGCTTAACCTGGGAACGGCGTTTGAAACTACAAGGCTAGAGTGTGTCAAGGGGGGTAGAATTCCACGTGTAGCAGTGAAATGCGTAGAGATGTGGAGGAATACCGATGGCGAAGGCAGCCCCCTGGGATAACACTGACGCTCATGCACGAAAGCGTGGGGAGCAAACAGG
>AB240526.1.1491
TACGTAGGGTGCAAGCGTTAATCGGAATTACTGGGCGTAAAGCGTGCGCAGGCGGTTATGCAAGACAGATGTGAAATCCCCGGGCTCAACCTGGGAACTGCATTTGTGACTGCATAGCTTGAGTGCGGCAGAGGGGGATGGAATTCCGCGTGTAGCAGTGAAATGCGTAGATATGCGGAGGAACACCGATGGCGAAGGCATCCCCTGGGCCTGCACTGACGCTCATGCACGAAAGCGTGGGGAGCAAACAGG
>AB240527.1.1499
TACGGAGGGTGCAAGCGTTAATCGGAATTACTGGGCGTAAAGCGTGCGTAGGCGGCTCGTTAATCAGATGTGAAAGCCCCGGGCTCAACCTGGGAACTGCATTTGAAACTGGTGAGCTAGAGTTGAGTAGAGGTAAGTGGAATTTCAGGTGTAGCGGTGAAATGCGTAGATATCTGAAGGAACACCAGTGGCGAAGGCGACTTACTGGACTCAAACTGACGCTGAGGTACGAAAGCGTGGGTAGCAAACAGG
>AB240732.1.919
CACCGGCGGCCCGAGTGGTAACCGATATTATTGGGTCTAAAGGGTCCGTAGCCTGGTTAATAAGTCCTTTGGGAAATCTGGCAGCTTAACTGTCAGGCTGCTAAAGGATACTGTTAAACTTGGGACCGGTAGACGTAGGGGGTACTCCAGGGGTAGGAGTGAAATCTTGTAATCCCTGGGGGACCATCTGTGGCGAAGGCGCCCTACGAGAACGGGTCCGACGGTGAGGGACGAAAGCTAGGGGAGCAAACCGG
>AB240734.1.951
AACCAGCTCTTCAAGTGGTCGGGATAATTATTGGGCTTAAAGTGTCCGTAGCCGGTTTAGTAAGTTCCTGGTAAAATCGGGTAGCTTAACTATCTATATGCTAGGAATACTGCTATACTAGAGGGCGGGAGAGGTCTGAGGTACTACGGGGGTAGGGGTGAAATCTTATAATCCTTGTAGGACCACCAGTGGCGAAGGCGTCAGACTGGAACGCGCCTGACGGTGAGGGACGAAAGCCAGGGGAGCGAACCGG
>AB240735.1.913
TACCGGCAGCTCGAGTGGTAGTCGTTATTATTGGGCTTAAAGCGTCCGTAGCCTGCTCTGTAAATTCTTGGGGAAATCGGCCAGCTCAACTGGCCGAAGTCCGAGGAGACTGCCGGGCTTGGGACTGGGTGAGGTCAGAGGTACTTCAGGGGTAGGGGTAAAATCCTGTAATCCTTGAAGGACCACCAGTGGCGAAGGCGTCTGACTAGAGCGGATCCGACGGTAAGGGACGAAGCCCTGGGGCACAAACGGG
>AB240736.1.920
CACCGGCGGCCCGAGTGGTAGCCGTTTTTATTGGGTCTAAAGGGTCCGTAGCCGGCTTGATAAGTCTTTTGGGAAATCTGACAGCTTAACTGTCAGGCTTCTAAGGGATACTGTCAGGCTTGGGACCGGAAGAGGTAAGGGGCACTCCAGGGGTAGGAGTGAAATCTTGTAATCCCTGGGGGACCATCTGTGGCGAAGGCGCCTTACCAGAACGGGTCCGATGGTGAGGGACGAAAGCTAGGGGAGCAAACCGG
>AB240739.1.914
AACCAGCACCTCAAGTGGTCAGGATGATTATTGGGCCTAAAGCATCCGTAGCCGGCTCTGTAAGTTTTCGGTTAAATCTGTACGCTCAACGTACAGGCTGCCGGGAATACTGCAGAGCTAGGGAGTGGGAGAGGTAGACGGTACTCGATAGGAAGGGGTAAAATCCTTTGATCTATTGATGACCACCTGTGGCGAAGGCGGTCTACCAGAACACGTCCGACGGTGAGGGATGAAAGCTGGGGGAGCAAACCGG
>AB240740.1.914
AACCAGCACCTCAAGTGGTCAGGATGATTATTGGGCCTAAAGCATCCGTAGCCTGCTTTGCCAGTTTTCGGTTAAATCCATACGCTTAACGTATGGGCTGCCGGAAATACTACAAAGCTAGGGAGTGGGAGAGGTAGACGGTACTCGGGAGGAAGTGGTAAAATGCTTTGATCTCTCGATGACCACCTGTGGCGAAGGCGGTCTACCAGAACACGTCCGACGGTGAGGGATGAAAGCTGGGGGAGCAAACCGG
>AB240742.1.914
AACCAGCACCTCAAGTGGTCAGGATGATTATTGGGCCTAAAGCATCCGTAGCCGGCTCTGTAAGTTTTCGGTTAAATCTGTACGCTTAACGTACAGGCTGCTGGGAATACTGCAGAGCTAGGGAGTGGGAGAGGTAGACGGTACTCGGGAGGAAGTGGTAAAATGCTTTGATCTCTCGATGACCACCTGTGGCGAAGGCGGTCTACCAGAACACGTCCGACGGTGAGGGATGAAAGCTGGGGGAGCAAACCGG
>AB240743.1.914
AACCGGCACCTCAAGTGGTCAGGAGGATTATTGGGCCTAAAGCATCCGTAGCCTGCTCTGTAAGTTTCCGGTTAAATCCATTAGCTCAACTAATGGCCTGCCGGAAATACTGCAGAGCTAGGAAGTGGGAGAGGTAGACGGTACTCGGTAGGAAGGGGTAAAATCCTTTGATCTATTGATGACCACCTGTGGCGAAGGCGGTCTACCAGAACACGTTCGACGGTGAGGGATGAAAGCTGGGGGAGCAAACCGG
>AB240744.1.913
AACCAGCACCTCAAGTGGTCAGGAGGATTATTGGGCCTAAAGCATCCGTAACCGGCTCAGTAAGTTTTCGGTTAAATCTGTACGCTCAACGTACAGGCTGCCGGGAATACTCAGAGCTAGGGAGTGGGAGAGGTAGACGGTACTCGGGAGGAAGTGGTAAAATGCTTTGATCTTTCGATGACCACCTGTGGCGAAGGCGGTCTACCAGAACACGTTCGACGGTGAGGGATGAAAGCTGGGGGAGCAAACCGG
>AB240745.1.910
AACCAGCACCTCAAGTGGTCAGGAGGATTATTGGGCCTAAAGCATCCGTAGCCTGCTCTGTAAGTTTTCGGTTAAATCCATCAGCTCAACTGATGGGCCGCCGAAAAAACTGCAAAGCTAGGGAGTGGGAGAGGTAGACGGTACTCGATAGGAAGGGGTAAAATCCTTTGATCTATTGATGACCCCCTGTGGCGAAGGCGGTCTACCAGAACACGTTCGACGGTGAGGGATGAAAGCTGGGGGAGCAAACCGG
>AB240746.1.914
AACCAGCACCTCAAGTGGTCAGGAGGATTATTGGGCCTGAAGCATCCGTAGCCTGCTTTGTAAGTTTTCGGTTAAATCCATGTGCTCAACATATGGGCTGCCGGGAATACTACACAGCTAGGGAGTGGGAGAGGTAGACGGTACTCCATAGGAAGGGGTAAAATCCTTTGATCTATGGAAGACCACCTGTGGCGAAGGCGGTCTACCAGAACACGTTCGACGGTGAGGGATGAAAGCTGGGGGAGCAAACCGG
>AB240747.1.914
AACCAGCACCTCAAGTGGTCAGGATGATTATTGGGCCTAAAGCATCCGTAGCCTGCTTTGTCAGTTTTCGGTTAAATCCATACGCTCAACGTATGGGCTGCCGGAAATACTGCAAAGCTAGGGAGTGGGAGAGGTAGACGGTACTCGGGAGGAAGGGGTAAAATCCTTTGATCTCTCGATGACCACCTGTGGCGAAGGCGGTCTACCAGAACACGTCCGACGGTGAGGGATGAAAGCTGGGGGAGCAAACCGG
>AB240748.1.916
AACCAGCACCTCAAGTGGTCAGGATGATTATTGGGCCTAAAGCATCCGTAGCCGGCTCTGTTAGTTTTCGGTTAAATCTATATGCTCAACATATAGGCTGCCGGGAATACTACAAAGCTAGGGAGTGGGAGAGGTAGACGGTACTCCGTAGGAAGGGGTAAAATCCTTTGATCTATGGATGACCACCAGTGGCGAAGGCGGTCTACCAGAACACGTTCGACGGTGAGGGATGAAAGCTGGGGGAGCAAACCGG
>AB240750.1.914
AACCAGCACCTCAAGTGGTCAGGAGGATTATTGGGCCTAAAGCATCCGTAGCCTGCTCTGTAAGTTTCCGGTTAAATCCATTAGCTCAACTAATGGCCTGCCGGAAATACTGCAGAGCTAGGAAGTGGGAGAGGTAGACGGTACTCGGTAGGAAGGGGTAAAATCCTTTGATCTATTGATGACCACCTGTGGCGAAGGCGGTCTACCAGAACACGTCCGACGGTGAGGGATGAAAGCTGGGGGAGCAAACCGG
>AB240952.1.1603
TTCCAGCTCTAATAGCATATATTAAAGTTGTTGCAGTTAAAAAGCTCGTAGTCGGATTTCGGGCGCGTGTGGGCTGTCGGCCTCTGGTCGGGTGGCACGCGCGCGCCTTTCTGCTTGGGATCCCCATGGCGGTTCACGCCGTCGTGGTGGGTTACAGGCCGTTTACTTTGAAAAAATTAGAGTGTTCAAAGCAGGCTGTTGCTTGAATAGATTAGCATGGAATAATGGAATAGGACCTTGGTGCTATTTCGTTGGTTATGGGACCGGGGTAATGATTAATAGGGACAGTTGGGGCCGTTCATATTTCGTTGTCAGAGGTGAAATTCTTGGATTTACGAACGATGAACTTGTGCGAAAGCATTCGGCAAGGATGTTTTCATTGATCAAGAACGAAAGTTAGGGGATCGAAGACG
>AB240960.1.1604
TTCCAGCTCTAATAGCGTATATTAAAGTTGTTGCAGTTAAAAAGCTCGTAGTCGGATGTCGGGCTCGGAGAGGCTGTCGGCCTTTGGTCGGACGGCAACTTCGGGCCTTTCTGCCTGGGGATCCTACTCTGCTTAACCGCAGGGTAGTGGGACGCAGGCCGTTTACTTTGAAAAAATTAGAGTGTTCAAAGCAGGCCTACGCTTGAATACATTAGCATGGAATAATGGAATAGGACTTTGGTCTTATTTGTTGGTTTATGGGACCGGAGTAATGATTAACAGGGACAGTTGGGGCCGTTTATATTTCGTTGTCAGAGGTGAAATTCTTGGATTTACGAAAGATAAACTTCTGCGAAAGCATTCGGCAAGGATGTTTTCATTGATCAAGAACGAAAGTTAGGGGATCGAAGACG
>AB241106.1.1449
TACGTAGGGTGCAAGCGTTATCCGGAATTATTGGGCGTAAAGGGCTCGTAGGCGGTTCGTCGCGTCCGGTGTGAAAGTCCATCGCTTAACGGTGGATCTGCGCCGGGTACGGGCGGGCTGGAGTGCGGCAGGGGAGACTGGAATTCCCGGTGTAACGGTGGAATGTGTAGATATCGGGAAGAACACCAATGGCGAAGGCAGGTCTCTGGGCCGTCACTGACGCTGAGGAGCGAAAGCGTGGGGAGCGAACAGG
>AB241129.1.1447
TACGGAAGGTGCAAGCGTTATCCGGTTTTATTGGGTTTAAAGGGTGCGTAGGCGGCTTATTAAGTCAGTTGTGAAATCCTAGTGCTTAACGCTAGAACTGCAATTGATACTACTAGGCTTGAGTTAAGAAGAGGTAGGCAGAATTTATGGTGTAGTAGTGAAATGCTTAGATATCATAAGGAATACCAATAGCGTAGGCAGCTTACTGGTCTTTAACTGACGCTGAGGCACGAAAGCGTGGGGAGCAAACAGG
>AB241130.1.1446
TACGGAAGGTGCAAGCGTTATCCGGTTTTATTGGGTTTAAAGGGTGCGTAGGCGGCTTATTAAGTCAGTTGTGAAATCCTAGTGCTTAACGCTAGAACTGCGATTGATACTATTAGGCTTGAGTTAAGAAGAGGTAGGCAGAATTTATGGTGTAGTAGTGAAATGCTTAGATATCATAAGGAATACCAATAGCGTAGGCAGCTTACTGGTCTTTAACTGACGCTGAGGCACGAAAGCGTGGGGAGCAAACAGG
>AB241132.1.1447
TACGGAAGGTGCAAGCGTTATCCGGTTTTATTGGGTTTAAAGGGTGCGTAGGCGGCTTATTAAGTCAGTAGTGAAATCCTAGTGCTTAACGCTAGAACTGCAATTGATACTATTAGGCTTGAGTTAAGAAGAGGTAAGCAGAATTTATGGTGTAGTAGTGAAATGCTTAGATATCATAAGGAATACCAATAGCGTAGGCAGCTTACTGGTCTTTAACTGACGCTGAGGCACGAAAGCGTGGGGAGCAAACAGG
>AB241539.1.1489
TACGGAGGGTGCAAGCGTTATCCGGATTCACTGGGTTTAAAGGGTGCGTAGGAGGGCAGGTAAGTCAGTGGTGAAATCTCCAAGCTTAACTTGGAAACTGCCGTTGATACTATCTGTCTTGAATACCGTGGAGGTGAGCGGAATATGTCATGTAGCGGTGAAATGCTTAGATATGACATAGAACACCAATTGCGAAGGCAGCTCACTACACGAATATTGACTCTGAGGCACGAAAGCGTGGGGATCAAACAGG
>AB242140.1.1764
TTCCAGCTCCAATAGCGTATATTAAATTTGTTGCAGTTAAAAAGCTCGTAGTTGAATTTCTGCCATGTCGTGTTTCGTGGCCTTTTGTGTCGTCGTTCGCGTCATGGCATATTCTGGTGATTGTAGCTTCGGCTATACTTGTCCAGATGTTTACTTTGAGAAAATTAGAGTGCTTCAAGCAGGCTTTTGCCTTGAATACTTTAGCATGGAATAATAGAGTAGGACTTTGGTTCTATTTTGTTGGTTGTCGAGCCAAAGTAATGGTTAATAGGAACAGTTGGGGGCATTCGTATTTAACTGTCAGAGGTGAAATTCTTAGATTTGTTAAAGACGAACTACTGCGAAAGCATTTGCCAAGGATGTTTCCATTAATCAAGAACGAAAGTTAGGGGATCGAAGACG
>AB243252.1.1353
TACGGAGGATCCGAGCGTTATCCGGATTTATTGGGTTTAAAGGGTGCGTAGGCGGGGATATAAGTCGGCGGTGAAATTTTGCGGCTCAACCGAAAAACTGCCGTCGAAACTGTATTTCTTGAGATCGGCAGACGTAGGCGGAATGCGCGGTGTAGCGGTGAAATGCATAGATATCGCGCAGAACTCCGATTGCGAAGGCAGCTTACGGGAGCGAATCTGACGCTGAAGCACGAAAGCACGGGTATCAAACAGG
>AB243253.1.1354
TACGGAGGGTGCAAGCGTTATCCGGATTTATTGGGTTTAAAGGGTGCGCAGGCGGCTCTTTAAGTCAGCGGTGAAATTTTCCGGCTTAACCGGAACAGCGCCGTTGATACTGGAGGGCTTGAGTGCGAGTGAGGCTGGCGGAATGCGCGGTGTAGCGGTGAAATGCTTAGATATCGCGCAGAACACCAATTGCGAAGGCAGCTGGCTAACTCGTTACTGACGCTCAGGCACGACAGCGTGGGGATCAAACAGG
>AB243254.1.1353
TACGGAGGGTGCAAGCGTTATCCGGATTTATTGGGTTTAAAGGGTGCGCAGGCGGCCTGCTAAGTCAGCGGTGAAATTTTCCGGCTCAACCGGGACAGCGCCGTTGATACTGGTGGGCTTGAGCGCGAGCGAGGCTGGCGGAATGCGCGGTGTAGCGGTGAAATGCTTAGATATCGCGCAGAACTCCGATTGCGAAGGCAGCTGGCTAGCTCGCCGCTGACGCTCAGGCACGACAGCGTGGGGATCAAACAGG
>AB243255.1.1353
TACGGAGGATGCGAGCGTTATCCGGATTTATTGGGTTTAAAGGGTGCGTAGGCGGGCGTATAAGTCAGAGGTGAAATCTTTCAGCTTAACTGTAAAAATGCCTTTGATACTGTATGTCTTGAGTACATGTGAGGCAGGCGGAATGTGCAGTGTGGCGGTGAAATGCTTAGATATTGCACAGAACACCGATTGCGAAGGCAGCTTGCTAACATGTAACTGACGCTGAAGCACGAAAGTGTGGGGATCAAACAGG
>AB243256.1.1353
TACGGAGGATGCAAGCGTTATCCGGATTTATTGGGTTTAAAGGGTGCGTAGGTGGTCTGATTAGTCAGCGGTGAAAGTTTGTCGCTTAACGATAAAATTGCCGTTGAAACTGTCAGACTTGAGTGTAAATGAAGCAGGCGGAATGCGTGGTGTAGCGGTGAAATGCTTAGAGATCACGCAGAACTCCGATTGCGAAGGCAGCTTGCTAAGCTACAACTGACACTGAAGCACGAAAGTGTGGGGATCAAACAGG
>AB243257.1.1352
TACGGAGGATGCAAGCGTTATCCGGATTTATTGGGTTTAAAGGGTGCGTAGGCGGCTATGTAAGTCAGCGGTGAAAGTTTGCAGCTTAACTGTAAAATTGCCGTTGATACTGTGTAGCTAGGAAGTAGATGAAGTGGTCGGAATGTGTGGTGTAGCGGTGAAATGCATAGATATCACACAGAATATCGATAGCGAAGGCAGGTCACTAAACTATATTTGACGCTGAGGCACGAAAGTGTGGGGATCAAACAGG
>AB243263.1.1359
CACGTAAGGGGCGAGCGTTGTTCGGAATTATTGGGCGTAAAGGGCGCGTAGGCGGTTAATCAAGTCTGACGTGAAAGGCAGAGGCTTAACTTCTGGACTGCGTTGGAAACTGGGGAACTAGAGTCATGGAGGGGGAGTTGGAATTCCTGGTGTAGGGGTGAAATCTGTAGATATCAGGAAGAACACCGGTGGCGAAGGCGAACTTCTAGCCAATGACTGACGCTGAGGCGCGAAAGTGCGGGGAGCAAACAGG
>AB243264.1.1360
CACGTAAGGGGCGAGCGTTGTTCGGAATTATTGGGCGTAAAGGGCGCGTAGGCGGCCTATCAAGTCCGGCGTGAAATGCGTGGGCTCAACCCACGGACTGCGCTGGAAACTGGGAGGCTTGAGTCATGGAGGGGCAGTTGGAATTCCTGGTGGAGGGGTGAAATCTGTAGATATCAGGAAGAACACCGGTGGCGAAGGCGAACTGCCAGCCGGTGACTGACGCTGAGGCGCGAAAGTGCGGGGAGCAAACAGG
>AB243266.1.1358
CACGTAAGGGGCGAGCGTTGTTCGGAATTATTGGGCGTAAAGGGCGCGTAGGCGGCCGCTTAAGTCCGATGTGAAATCCCCGGGCCCAACCCGGGAACTGCATTGGAAACTGGGCGGCTTGAGTCACGGAGGGGCAGCCGGAATTCCTGGTGTAGGGGTGAAATCTGTAGATATCAGGAAGAACACCGGTGGCGAAGGCGGGCTGCCAGCCGATGACTGACGCTGAGGCGCGAAAGTGCGGGGAGCAAACAGG
>AB243268.1.1359
CACGTAAGGGGCGAGCGTTGTTCGGAATTATTGGGCGTAAAGGGCGCGTAGGCGGTTAATCAAGTCTGACGTGAAAGGCAGAGGCTTAACTTCTGGATTGCGTTGGAAACTGAGGAACTAGAGTCATGGAGGGGGAGTTGGAATTCCTGGTGTAGGGGTGAAATCTGTAGATATCAGGAAGAACACCGGTGGCGAAGGCGAACTTCTAGCCAATGACTGACGCTGAGGCGCGAAAGTGCGGGGAGCAAACAGG
>AB243269.1.1360
CACGTAAGGGGCGAGCGTTGTTCGGAATTATTGGGCGTAAAGGGCGCGTAGGCGGCCCTGCAAGTCCGGCGTGAAATATCGGGGCTCAACCCCGGGGCTGCGCCGGATACTGCGGGGCTTGAGTCACGGAGGGGAAGCCGGAATTCCTGGTGGAGGGGTGAAATCTGCAGATATCAGGAAGAACACCGGTGGCGAAGGCGGGCTTCCAGCCGGTGACTGACGCTGAGGCGCGAAAGCGCGGGGAGCAAACAGG
>AB243270.1.1362
CACGTAAGGGGCAAGCGTTGTTCGGAATTATTGGGCGTAAAGGGCGCGTAGGCGGTCTTGTAAGCCCGGCGTGAAATACATAGGCTTAACCTATGAACTGCGCTGGGAACTGCGAAACTAGAGTCATGGAGGGGAAGTTGGAATTCCTAGTGTAGGGGTGAAATCTGTAGATATTAGGAAGAACACCGGTGGCGAAGGCGAACTTCTAGCCAATGACTGACGCTGAGGCGCGAAAGTGCGGGGAGCAAACAGG
>AB243271.1.1360
CACGTAAGGGGCGAGCGTTGTTCGGAATTATTGGGCGTAAAGGGCGCGTAGGCGGCCGCGCAAGTCCGGCGTGAAATACCGGGGCTCAACCCCGGGGCTGCGCCGGATACTGCGCGGCTTGAGTCACGGAGGGGCAGCCGGAATTCCCGGTGGAGGGGTGAAATCTGTAGATATCGGGAAGAACACCGGTGGCGAAGGCGGGCTGCCAGCCGATGACTGACGCTGAGGCGCGAAAGCGCGGGGAGCAAACAGG
>AB243272.1.1358
CACGTAAGGGGCGAGCGTTGTTCGGAATTATTGGGCGTAAAGGGCGCGTAGGCGGCCGCCCAAGTCCGGCGTGAAATGCCGGGGCTCAACCCCGGAGCTGCGCTGGAAACTGGGAGGCTGGAGTCGCGGAGAGGGAGCTGGAATTCCCGGTGTAGGGGTGAAATCTGTAGATATCGGGAAGAACACCGGTGGCGAAGGCGAGCTTCCAGCCGCTGACTGACGCTGAGGCGCGAAAGCGCGGGGAGCGAACAGG
>AB243274.1.1358
CACGTAAGGGGCGAGCGTTGTTCGGAATTATTGGGCGTAAAGGGCGCGTAGGCGGCTTGGCAAGTCCGGCGTGAAATATCGGGGCTCAACCCCGGGGCTGCGCTGGAAACTGCCAAGCTTGAGTCATGGAGGGGCAGCCGGAATTCCTGGTGGAGGGGTGAAATCTGTAGATATCAGGAAGAACACCGGTGGCGAAGGCGGGCTGCCAGCCGGTGACTGACGCTGAGGCGCGAAAGTGCGGGGAGCAAACAGG
>AB243275.1.1343
TACGAGGGGCGCGAGCGTTGTTCGGAATCACTGGGCGTAAAGGGAGCGTAGGCTGCCCTTCAAGCCGGGCGTGCAAGCCGGGGGCCCAACCCCCGCATTGCGCCCGGGACTGAGGGGCTTGGATCTTCCAGAGGCCGGCGGAATTCCCGGTGGAGCGGTGGAATGCGTAGATATCGGGAAGAACACCGGAGGCGAAGGCGGCCGGCTGGGGAATGATCGACGCTGCGGCTCGAAAGCGCGGGTAGCAAACAGG
>AB243279.1.1342
TACGAGGGGCGCGAGCGTTGTTCGGAATCACTGGGCGTAAAGGGAGCGTAGGCTGCCCTGCAAGCCGGGCGTGCAAGCCGGGGGCCCAACCCCCGCATTGCGCCCGGGACTGCGGGGCTTGGATCTTCCAGAGGCCGGCGGAATTCCCGGTGGAGCGGTGGAATGCGTAGATATCGGGAAGAACACCGGAGGCGAAGGCGGCCGGCTGGGGAATGATCGACGCTGCGGCTCGAAAGCGCGGGTAGCAAACAGG
>AB243280.1.1337
TACGTAGGTGGCAAGCGTTGTCCGGAATTACTGGGTGTAAAGGGTGTGTAGGCGGAGAGGCAAGTCATATGTGAAAGGCGGGGGCTTAACCCCCGGACTGCATGAGAAACTGCTTCTCTTGAGAGCGGGAGAGGTAAGCGGAATTCCCAGTGTAGCGGTAAAATGCGTAGATATTGGGAGGAACACCAGTGGCGAAGGCGGCTTACTGGACCGCAACTGACGCTGAGACACGAAAGCGTGGGGAGCAAACAGG
>AB243281.1.1494
TACGTAGGTGGCAAGCGTTATCCGGATTTACTGGGTGTAAAGGGTGCGTAGGCGGGACAGTAAGTCAGATGTGAAATACCGGAGCTCAACTCCGGGGCTGCATTTGAAACTGCGGTTCTTGAGTGTCGGAGAGGTAAGCGGAATTCCTAGTGTAGCGGTGAAATGCGTAGATATTAGGAGGAACACCAGTGGCGAAGGCGGCTTACTGGACGATAACTGACGCTGAGGCACGAAAGTGTGGGGAGCAAACAGG
>AB243282.1.1328
TACGTAGGGGGCAAGCGTTGTCCGGAATGACTGGGCGTAAAGGGTGCGTAGGCGGCGATTTGCGTCGTATGTGAAATCTTGGGGCTCAACCCCAAAACTGCATACGATACGGAATTGCTTGAATGTGGGAGAGGTTCGCGGAATTTGTGGTGTAGCGGTAGAATGCGTAGATATCACAAGGAACATCAGAGGCGAAGGCGGCGAACTGGACCATTATTGACGCTGATGCACGAAAGCGTGGGGAGCAAACAGG
>AB243283.1.1328
TACGAAGGGGGCAAGCGTTGTCCGGAATGACTGGGCGTAAAGGGTGTGTAGGCGGCGATTTGCGTCGTATGTGAAAGCCTTGGGCTCAACCCAAGAACTGCATACGATACGGGATTGCTTGAATGTGGGAGAGGTTCGTGGAATTTGTGGTGTAGCGGTAGAATGCGTAGATATCACAAGGAACATCAGAGGCGAAGGCGGCGAACTGGACCATTATTGACGCTGAGACACGAAAGCGTGGGGAGCAAACAGG
>AB243284.1.1322
TACGTAGGGTGCAAGCGTTATCCGGAATGACTGGGCGTAAAGGGAGCGTAGACGGCATTGTAAGTTATAGGTGAAATCCCGCGGCTTAACCGCGGAACTGCCTATAAAACTGCAATACTAGAGTGTGGGAGAGGTAAGCGGAATTCCGAGTGTAGCGGTGGAATGCGTAGATATTCGGAGGAACACCAGAGGCGAAGGCGGCTTACTGGACCATAACTGACGTTGAGGCTCGAAAGCGTGGGGAGCAAACAGG
>AB243285.1.1325
TACATAGGGGGCAAGCGTTGTCCGGAATGACTGGGCGTAAAGGGTGTGTAGGTGGTTTGACAAGTTGGAAGTGAAATACCCAGGGCTTAACTCGGGTGCTGCTTCCAAAACTGTCAGACTTGAGTGTCGGAGAGGAAAATGGAATTCCTAGTGTAGCGGTGGAATGCGTAGATATTAGGAGGAACACCGGTGGCGAAAGCGATTTTCTGGACGACAACTGACACTGAGGCACGAAAGCGTGGGGAGCAAACAGG
>AB243286.1.1328
TACGTAGGGGGCAAGCGTTGTCCGGAATGACTGGGCGTAAAGGGTGCGTAGGCGGCGATTTGCGTCGTATGTGAAATCCATGGGCTTAACCCATGAACTGCATACGATACGGGATTGCTTGAATATGGGAGAGGTTCGTGGAATGGGTGGTGTAGCGGTAGAATGCGTAGATATCACTTGGAACATCAGAGGCGAAGGCGGCGAACTGGACCATTATTGACGCTGAGGCACGAAAGCGTGGGGAGCAAACAGG
>AB243287.1.1334
TACGTAGGGGGCAAGCGTTATCCGGAATTACTGGGTGTAAAGGGTGAGTAGGCGGTTTTTTAAGTCATATGTGAAAGCCTGAGGCTCAACCTCAGCGAGCATAAGAAACTGGAGAACTAGAGTATGGGAGAGGTAAGTGGAATTCCTAGTGTAGCGGTGAAATGCGTAGATATTAGGAGGAACACCAGTGGCGAAGGCGACTTACTGGACCAAAACTGACGCTGAGTCACGAAAGCGTGGGGAGCAAACAGG
>AB243288.1.1344
TACGTAGGGGGCAAGCGTTATCCGGATTTACTGGGTGTAAAGGGAGCGTAGATGGCGATGCAAGCCTGGAGTGAAAGCCCGGGGCCCAACCCCGGCCGTGCTCTGGGAACTGCATGGCTGGAGTGCAGGAGGGGTAGGGGGAATCCCTGGTGTAGCGGTGAAATGCGTAGATATCAGGGGGAACACCGGCGGCGAAGGCGCCCTACTGGACTGCAACTGACATTGAGGCTCGAAAGCGTGGGGAGCAAACAGG
>AB243289.1.1334
TACGTAGGGGGCGAGCGTTATCCGGAATTACTTGGGCGTAAAGGGTGAGTAGGCGGTTGGATAAGTCATATGTGAAAGCCCGGGTCTTAAGCCCGGGACTGCATAAGAAACTGTCCGGCTAGAGTACAGGAGAGGTAAGCGGAATTCCTAGTGTAGCGGTGAAATGCGTAGATATTAGGAAGAACACCAGTGGCGAAGGCGGCTTACTGGACTGAAACTGACGCTGAGTCACGAAAGCGTGGGGAGCAAACAGG
>AB243290.1.1353
TACGAAGGGTGCAAGCGTTGTTCGGATTTACTGGGCGTAAAGCGTTTGTAGGTTGTTTGTCAAGTCAGGGGTGAAATCCCGGGGCCCAACCCCGGAACTGCCTTTGATACTGGCAAGCTGGAGCGCGACAGAGGAAGATGGAATATACGGTGTAGAGGTGACATTCGTAGATATCGTATAGAACACCAATGGCGAAGGCAGTCTTCTGGGTCGTTGCTGACACTGAGAAACGAAAGCGTGGGGAGCAAACAGA
>AB243291.1.1359
TACGTAGGGGGCGAGCGTTGTCCGGAATTACTGGGCGTAAAGGGCACGCAGGCTGGTTTGTAAGTCGGTTGTAAAAGCCATGGGCTTAACCCATGTATGTCGACCGATACTGCAAGCCTAGAGTATGTGAGAGGGAAGTGGAATTCCCGGTGTAGCGGTGAAATGCGTAGATATCGGGAGGAACACCAGTGGCGAAGGCGGCTTCCTGGCACATAACTGACGCTCATGTGCGAAAGCTAGGGTAGCGAACGGA
>AB243293.1.1329
TACATATGGAGCGAGCGTTACTCGGAATCACTGGGCGTAAAGGGTGCGTAGGCGGTATAATAAGTCGAAGTTTTAACTTCGGGGCTTAACCTCGATTGTGATTTCGATACTGTAATACTTGAATACTTGAGGGGTAAATGGAATTTCCGGTGTAGCGGTGGAATGCGTAGATATCGGAAAGAACACCGATGGCGAAGGCAGTTTACCGGCAAGATATTGACGCTGAGGCACGAAAGCGAGGGGAGCAAACAGG
>AB243294.1.1370
TACGTAGGGAGCGAGCGTTGTTCGGAATTACTGGGCGTAAAGGGAGCGTAGGCGGGTTTGTAAGTTAGGAGTTTAACGCGTGGGCTTAACCCATGTTTGGCTTTTAATACTGCAAGTCTTGAGTGTGGGAGAGGATGATGGAATTCCAGGTGTAGCGGTGGAATGCGTAGATATCTGGAAGAACACCAACAGCGAAGGCAGTCATCTGGCCCAAAACTGACGCTGAAGCTCGAAAGTCGGGGGAGCAAACAGG
>AB243672.1.1425
CACGTAGGAGACGAGCGTTATCCGGATTTACTGGGCGTAAAGCGCGTGCAGGCGGTCCAGCAAGTTGGATGTGAAAGCTCCCGGCTTAACTGGGAGAGGTCGTTCAATACTACTGGACTTGAGAGTGGTAGAGGGAGGTGGAATTCCGGGTGTAGTGGTGAAATGCGTAGATATCCGGAGGAACACCAGTGGCGAAAGCGGCCTCCTGGACCACTTCTGACGCTCAGACGCGAAAGCTAGGGTAGCGAACGGG
>AB243673.1.1422
AACGTAGGAGACGAGCGTTATCCGGATTTACTGGGCGTAAAGCGCGTGCAGGCGGCATGGCAAGTTGGATGTGAAAGCTCCTGGCTTAACTGGGAGAGGTCGTTCAATACTGCCAAGCTTGAGAGTGGTAGAGGGAAGCGGAATTCCGGGTGTAGTGGTGAAATGCGTAGATATCCGGAGGAACACCAGTGGCGAAAGCGGCTTCCTGGTCCATTTCTGACGCTCAGACGCGAAAGCTAGGGTAGCAAACGGG
>AB243793.1.1341
TACCAGCTCCTCGAGTGGTCGGGGCGATTATTGGGCCTAAAGCATCCGTAGCCGGTTCCGTAGGTCCTCTGTTAAATCCAACTGCTCAACAGTTGACCTGCAGAGGATACCGCGGGACTAGGAGGCGGGAGAGGCGGACGGTACTCCGCGTGTAGGGGTAAAATCCTTTGATCCGCGGAAGGCCACCAGTGGCGAAGGCGGTCCGCCAGAACGCGCTCGACGGTGAGGGATGAAAGCTGGGGGAGCGAACCGG
>AB243799.1.1297
TACCAGCTCTCCGAGTGGTGTGGATGTTTATTGGGCCTAAAGCATCCGTAGCTGGCTGGGCAAGTCCCCTGTTAAATCCACCGATTTAATCGTTGGTGTGCGGGGGAAACTGCTCGGCTAGGGGACGAGAGAGGCAGACGGTATTTCCGGGGTAGGGGTGAAATCCTATAATCCCGGGAAGACCACCAGTGGCGAAGGCTGTCTGCTAGAACGCGCCCGACGGTGAGGGATGAAAGCTGGGGGAGCGAACCGG
>AB243801.1.1342
TACCAGCTCCTCGAGTGGTCGGGGCGATTATTGGGCCTAAAGCATCCGTAGCCGGTTCTGTAGGTCCGCTGTTAAATCCAACGGCTCAACCGTTGGCCTGCAGCGGATACCGCAGGACTAGGAGGCGGGAGAGGTGGACGGTACTCCACGTGTAGGGGTAAAATCCTTTGATCCGTGGAAGACCACCAGTGGCGAAGGCGGTCCACCAGAACGCGCTCGACGGTGAGGGATGAAAGCTGGGGGAGCGAACCGG
>AB243805.1.1342
CACCAGCCCCTCGAGTGGTGGGGACTATTATTTGGCCTAAAGCGTCCGTAGCTGGCTGTATCCGTCCCCCGTTAAATCCAGCGTCCTAAGCGTTGGACTGCGGGTGATACCATACAGCTAGAGGGTGGGATAGGTGAGCGGTATTTCTGGGGTAGGGGCAAAATCCTTTGATCCCAGGAGGACCACCAGTGGCGAAGGCTGCTCACTAGAACACGCCTGACGGTCAGGGACGAAAGCTGGGGCAGCGAACCGG
>AB243806.1.1327
TACCGGCGGCTCGAGTGGTGGCCGATATTATTGAGTCTAAAGGGTCCGTAGCCGGCTTTGCAAGTCTCTCGGGAAATCCAGCGGCTTAACCGTTGGTCGTCCGGGGGGTACTACATTGCTTGGGACTGGGAGAGGTAGGAGGTACTCAGGGGGTAGGAGTGAAATCCTGTAATCCTTTGGGGACCACCGGTGGCGAAGGCGTCCTACCAGAACAGGTCCGACGGTGAGGGACGAAAGCTAGGGGCACGAACCGG
>AB243810.1.1336
TACCAGCTCTCCGAGTGGTGTGGATGTTTATTGGGCCTAAAGCATCCGTAGCTGGCCAAGCCAGTCCCTTGTTAAACCCACCGAATTAATCGTTGGATTGCGGGGGATACTGCTCGGCTAGGGGATGAGAGAGGCAGACGGTATTTTCGGGGTAGGGGTGAAATCCTATAATCCCGGGAAGACCACCAGTGGCGAAGGCTGTCTGCTAGAACGAGCCCGACGGTGAGGGATGAAAGCTGGGGGAGCGAACCGG
>AB243814.1.1495
TACGGAGGGTGCAAGCGTTATCCGGATTTATTGGGTTTAAAGGGTGCGTAGGCGGTTATTTAAGTCAGTGGTGAAAGTTTTCGGCTCAACCGGAAAATTGCCATTGATACTGGATAGCTGGAATATGGTTGCTGTGAGTAGAATGTGTGGTGTAGCGGTGAAATGCATAGATATCACACAGAATACCGATTGCGAAGGCATCTCACAAAGCCATCATTGACGCTGAGGCACGAAAGTGTGGGGGATCAAACAGG
>AB243815.1.1522
TACGGAGGGTGCAAGCGTTGTTCGGAATCACTGGGCGTAAAGGGCGCGCAGGCGGTTTGAATAGTCAGATGTGAAAGCCCACGGCTTAACCGTGGAAGTGCATTTGAAACTGCCAGACTTGAGTACCAGAGGGGAAAGTGGAATTCCCGGTGTAGAGGTGAAATTCGTAGATATCGGGAGGAATACCGGTGGCGAAGGCGACTTTCTGGCTGGATACTGACGCTGAGGCACGAAAGCGTGGGGAGCGAACAGG
>AB243816.1.1517
TGCGTAGGGTGCGAACGTTATCCGGATTTATTGGGCGTAAAGAGATGCGTAGGCGTTTCAGTTAGTCTTTCGTTAAAGATCACGGCTCAACCGTGAGAAAGCGTTGGATACTGCTGAAATTGAGACATGAAGGGGTGAACGGAATTCCAAATGGAGCGGTGAGATGCGTTGATATTTGGAGGAACATCAGTGGCGAAGGCGGTTCACTGGTCATTGTCTGACGCTAAGGCTCGAAAGCGTGGGTAGCAAAACGG
>AB243818.1.1500
TACGGAGGATCCGAGCGTTATCCGGATTTATTGGGTTTAAAGGGTGCGCAGGCGGGAGATTAAGTCGGCGGTGAAATTTTGCAGCTCAACTGTAAAAGTGCCATCGATACTGGTTTTCTTGAGTGTGGATGAAGTAGGCGGAATTTGTGGTGTAGCGGTGAAATGCATAGATATCACAAGGACCACCGATTGCGCAGGCAGCTTACTAAACCATAACTGACGCTCAGGCACGAAGGCGTGGGGAGCAAACAGG
>AB243819.1.1529
TACGGAAGGTGCGAGCGTTAATCGGAATCACTGGGCGTAAAGCGTGCGTAGGCGGCGCGGTCAGTCAGGTGTGAAAGCCCTCGGCTCACCCGAGGAATTGCACTTGAAACTGCCGTGCTGGAGTCCCGGAGAAGTTGGCGGAATTCCAGGTGTAGGAGTGAAATCCGTAGATATCTGAGGGACCACCAGTGGCGAAGGCGGCCAACTGGACGGGTACTGACGCTGAGGTACGAAAGCGTGGGGAGCAAACAGG
>AB243824.1.1522
TACGGAGGGTGCAAGCGTTAATCGGAATCACTGGGCGTAAAGCGTACGTAGGCTGCTTTGCAAGTCAGATGTGAAAGCCCCCGGCTCAACCGAGGAATTGCATTTGAAACTGCATTGCTAGAGTCCGGGAGAGGGTGGCGGAATTCCAGGTGTAGGAGTGAAATCCGTAGATATCTGGAGGAACATCAGTGGCGAAGGCGGCCACCTGGACCGGTACTGACGCTGAGGTACGAAAACGTGGGGAGCAAACAGG
>AB243826.1.1502
TACGTAGGGGGCAAGCGTTATCCGGAATCACTGGGCGTAAAGGGTGCGTAGGCGGACTTTCGAGCCAGGGGTGAAAGGCATAGGCTTAACCAATGTAAGCCTTTGGAACTGGGAGTCTTGAGTGCAGGAGAGGTAAGTGGAATTCCTAGTGTAGAGGTGAAATTCGTAGATATTAGGAGGAACACCGGTGGCGAAGGCGACTTACTGGACTGTAACTGACGCTGAGGCACGAAAGCGTGGGTAGCGAACAGG
>AB243827.1.1528
TACGGAGGGTGCAAGCGTTGTTCGGAATCACTGGGCGTAAAGGGCGCGCAGGCGGCCTGATCAGTCAGATGTGAAAGCCCACGGCTTAACCGTGGAAGTGCATTTGAAACTGTCAGGCTTGAGTACCAGAGGGGAAAGTGGAATTCCCGGTGTAGAGGTGAAATTCGTAGATATCGGGAGGAATACCGGTGGCGAAGGCGACTTTCTGGCTGGATACTGACGCTGAGGCGCGAAAGCGTGGGGAGCAAACAGG
>AB243830.1.1496
TACGTAGGGGGCAAGCGTTATCCGGAATTACTGGGTGTAAAGGGAGAGTAGGCGGCATGACAAGCAAGATGTGAAAGCCCGGGGCTTAACCCCGGGACTGCATAATGAACTGTCAGGCTAGAGTACAGGAGAGGTAAGCGGAATTCCTAGTGTAGCGGTGAAATGCGTAGATATTAGGAAGAACACCGGTGGCGAAGGCGGCTTACTGGACTGAAACTGACGCTGAGGCTCGAAAGCGTGGGGAGCGAACAGG
>AB243831.1.1533
GACGTAGGGGGCGAGCGTTGTCCGGAATTACTGGGCGTAAAGAGCACGTAGGCGGATAATTAAGTCTGATGTGAAAGACCGGGGCTCAACCCCGGGGTTGCATTAGAAACTGGATATCTTGAGGGCAGGAGAGGACAGTAGAATTCCTGGTGTAGCGGTGAAATGCGTAGAAATCAGGAGGAATACCGGTGGCGAAGGCGACTGTCTGGACTGACCCTGACGCTGAGGTGCGAAAGCGTGGGTAGCAAACAGG
>AB243845.1.1515
TACGTAGGGGGCAAGCGTTGTCCGGAATTATTGGGCGTAAAGGGCTCGTAGGCGGTTTCTTAAGTCTGATGTGAAAGCCCACAGCTCAACTGTGGAGGGTCATTGGAAACTGGGGAACTTGAGTGCAGAAGAGGAGAGTGGAATTCCACGTGTAGCGGTGAAATGCGTAGATATGTGGAGGAACACCAGTGGCGAAGGCGACTCTCTGGTCTGTAACTGACGCTGAGGAGCGAAAGCGTGGGGAGCAAACAGG
>AB243849.1.1514
TACGTAGGGGGCAAGCGTTGTCCGGAATTATTGGGCGTAAAGGGCGCGTAGGCGGTTTCTTAAGTCTGATGTGAAAGCCCACAGCTTAACTGTGGAGGGTCATTGGAAACTGGGGAACTTGAGTGCAGAAGAGGAGAGTGGAATTCCACGTGTAGCGGTGAAATGCGTAGATATGTGGAGGAACACCAGTGGCGAAGGCGACTCTCTGGTCTGTAACTGACGCTGAGGCGCGAAAGCGTGGGGAGCGAACAGG
>AB243851.1.1519
TACGTAGGGGGCAAGCGTTGTCCGGAATTATTGGGCGTAAAGCGCGCGCAGGCGGTCTTTTAAGTCTGATGTGAAAGCCCACGGCTTAACCGTGGAGGGTCATTGGAAACTGGAGGACTTGAGTGCAGAAGAGGAGAGTGGAATTCCATGTGTAGCGGTGAAATGCGTAGAGATATGGAGGAACACCAGTGGCGAAGGCGACTCTCTGGTCTGCAACTGACGCTGAGGCGCGAAAGCGTGGGTAGCGAACAGG
>AB243859.1.1504
TACGTAGGTGGCAAGCGTTGTCCGGAATTATTGGGCGTAAAGCGCGCGCAGGCGGTCCTTTAAGTCTGATGTGAAAGCCCACGGCTCAACCGTGGAGGGTCATTGGAAACTGGAGGACTTGAGTACAGAAGAGGAAAGCGGAATTCCACGTGTAGCGGTGAAATGCGTAGAGATGTGGAGGAACACCAGTGGCGAAGGCGGCTTTCTGGTCTGTAACTGACGCTGAGGCGCGAAAGCGTGGGGAGCAAACAGG
>AB243865.1.1517
TACGTAGGGGGCAAGCGTTGTCCGGAATTATTGGGCGTAAAGCGCGCGCAGGCGGTTCCTTAAGTCTGATGTGAAAGCCCACGGCTCAACCGTGGAGGGTCATTGGAAACTGGGGAACTTGAGGACAGAAGAGGAGAGTGGAATTCCACGTGTAGCGGTGAAATGCGTAGATATGTGGAGGAACACCAGTGGCGAAGGCGACTCTCTGGTCTGTTTCTGACGCTGAGGTGCGAAAGCGTGGGTAGCAAACAGG
>AB243866.1.1520
TACGTAGGGGGCGAGCGTTGTCCGGAATTATTGGGCGTAAAGCGCGCGCAGGCGGTTTTTTAAGTCTGATGTGAAATCTTGCGGCTCAACCGTAAGCGGTCATTGGAAACTGGAGAACTTGAGTGCAGAAGAGGAGAGTGGAATTCCACGTGTAGCGGTGAAATGCGTAGAGATGTGGAGGAACACCAGTGGCGAAGGCGACTCTCTGGTCTGTAACTGACGCTGAGGCGCGAAAGCGTGGGGAGCNAACAGG
>AB243989.1.1457
TACGTATGTCTCAAGCGTTACCCGGAATCACTGGGTGTAAAGGGTTCGTAGGCGGAAATTTAAGTCAGGTATGAAAGACCGGAGCTCAACTCCGAGTTTGTGCTTGAAACTGGATTTCTAGAATTAGGGAGAGGTAAGCGGAATTCTAAGTGTAGGGGTGCAATCCGTAGATACTTAGAGGAACACCAAAAGCGAAGGCAGCTTACTGGAACTATATTGACGCTGATGAACGAAAGCGTGGGTAGCGAAAAGG
>AB243990.1.1504
TACGTAGGGGGCAAGCGTTATCCGGAATCACTGGGCGTAAAGGGTGCGTAGGCGGCTTAGCAAGTCAGGGGTGAAAGGCATTGGCTCAACCAATGTAAGCCTTTGAAACTGTTGGGCTTGAGTGCAGGAGAGGTAAGTGGAATTCCTAGTGTAGAGGTGAAATTCGTAGATATTAGGAGGAACACCAGTGGCGAAGGCGACTTACTGGACTGTAACTGACGCTGAGGCACGAAAGCGTGGGGAGCGAACAGG
>AB243992.1.1538
TACGTAGGGGGCAAGCGTTGTCCGGAATCACTGGGCGTAAAGCGCATGTAGGCGGGATATTAAGTCAGGTGTGAAAACTATGGGCTCAACCTGTAGATTGCATCTGAAACTGGTATTCTTGAGTATTGGAGAGGAAAGTGGAATTCCTAGTGTAGCGGTGAAATGCGTAGATATTAGGAGGAACACCAGTGGCGAAGGCGACTTTCTGGCCAAAAACTGACGCTGAGATGCGAAAGCGTGGGGAGCAAACAGG
>AB243993.1.1542
TACGTAGGGGGCAAGCGTTGTCCGGAATCACTGGGCGTAAAGCGCATGTAGGCGGGATATTAAGTCAGGTGTGAAAACTATGGGCTCAACCTGTAGACTGCATCTGAAACTGGTATTCTTGAGTATTGGAGAGGAGAGTGGAATTCCTAGTGTAGCGGTGAAATGCGTAGATATTAGGAGGAACACCAGTGGGCGAAGGCGACTTTCTGGCCAAAAACTGACGCTGAGATGCGAAAGCGTGGGGAGCAAACAGG
>AB243994.1.1486
TACGGAGGGCGCAAGCGTTACTCGGAATCACTGGGCGTAAAGAGCGTGTAGGCGGATTAATAAGTCAGAAGTGAAATCCAATAGCTTAACTATTGAACTGCTTTTGAAACTGTTGATCTAGAGTGTGGGAGAGGTAGATGGAATTTCTGGTGTAGGGGTAAAATCCGTAGATATCAGAAGGAATACCGATTGCGAAGGCGATCTACTGGAACATAACTGACGCTGAGACGCGAAAGCGTGGGGAGCAAACAGG
>AB243995.1.1503
TACGTAGGGGGCAAGCGTTATCCGGAATCACTGGGCGTAAAGGGTGCGTAGGCGGCTTATCAAGCCAGGGGTGAAAGGCATTGGCTTAACCAATGTAAGCCTTTGGAACTGATAGGCTTGAGTGCAGGAGAGGTAAGTGGAATTCCTAGTGTAGAGGTGAAATTCGTAGATATTAGGAGGAACACCAGTGGCGAAGGCGACTTACTGGACTGTAACTGACGCTGAGGCACGAAAGCGTGGGGAGCAAACAGG
>AB243997.1.1504
TACGTAGGGGGCAAGCGTTATCCGGAATTACTGGGTGTAAAGGGTGCGTANGCGGTAAAGTAAGTTAGGTGTGAAAGCCCGGGGCTCAACCTCGGGACTGCACTTAAAGCTGCTTTACTAGAATACAGGAGAGGTAAGTGGAATTCCTAGTGTAGCGGTGAAATGCGTAGATATTANGAGGAACACCAGTGGCGAAGGCGACTTACTGGACTGTGATTGACGCTGAGGCACGAAAGCGTGGGGAGCGAACAGG
>AB243998.1.1499
TACGTAGGGGGCAAGCGTTATCCGGAATCACTGGGCGTAAAGGGTGCGTAGGCGGCTTATCAAGCCAGGGGTGAAAGGCATTGGCTTAACCAATGTAAGCCTTTGGAACTGATAGGCTTGAGTGCAGGAGAGGTAAGTGGAATTCCTAGTGTAGAGGTGAAATTCGTGGATATTAGGAGGAACACCAGTGGCGAAGGCGACTTACTGGACTGTAACTGACGCTGAGGCACGAAAGCGTGGGGAGCAAACAGG
>AB244001.1.1521
TACGTAGGGGGCAAGCGTTATCCGGAATCACTGGGCGTAAAGGGTGCGTAGGCGGCCTAGCAAGTCAGGGGTGAAAGGCATTGGCTCAACCAATGTAAGCCTTTGAAACTGTTGGGTTTGAGTGCAGGAGAGGTAAGTGGAATTCCTAGTGTAGAGGTGAAATTTCGTAGATATTAGGAGGAACCCCAGTGGCGAAGGCGACTTACTGGACTGTAACTGACGCTGAGGCACGAAAGCGTGGGAGCGANCAGG
>AB244002.1.1494
TACGGAGGGCGCAAGCGTTACTCGGAATCACTGGGCGTAAAGAGCGTGTAGGCGGATTAATAAGTCAGAAGTGAAATCCAATAGCTTAACTATTGAACTGCTTTTGAAACTGTTGATCTAGAGTGTGGGAGAGGTAGATGGAATTTCTGGTGTAGGGGTAAAATTCCGTAGATATCAGAAGGAATACCGATTGCGAAGGCGATCTACTGGAACATAACTGACGCTGAGACGCGAAAGCGTGGGGAGCAAACAGG
>AB244003.1.1500
TACGTAGGGGGCAAGCGTTATCCGGAATCACTGGGCGTAAAGGGTGCGTAGGTGGCTTATCAAGCCAGGAGTGAAAGGCTATGGCTTAACCATAGTAAGCTTTTGGAACTGATGAGCTTGAGTGCAGGAGAGGAAAGTGGAATTCCTAGTGTAGAGGTGAAATTCGTAGATATTAGGAGGAACACCAGTGGCGAAGGCGACTTTCTGGACTGTAACTGACACTGAGGCACGAAAGCGTGGGGAGCGAACAGG
>AB244242.1.1737
TTCCAGCTCCAATAGCGTATATTTAAGTTGTTGCAGTTAAAAAGCTCGTAGTTGGATTTCGGGTGGGTTGGCGCGGTCCGCCTCTGGTGTGCACTGCGCCGGTCCACCTTCTAGTCGGGGACGGGCTCCTGGGCTTAACTGTCTGGGACTCGGAGTCGACGAAGTTACTTTGAGTAAATTAGAGTGTTCAAAGCAAGCCTACGCTCTGAATATTTTAGCATGGAATAGCGTCATAGGACTCTGGCCTATCCGTTGGTCTGTGGGCCGGAGTAATGATTAAGAGGAACAGTCGGGGGCATTCGTTATTCCCATGTCAGAGGTGAAATTCTTGGATTTTGGGAAGACGAACTACTGCGAAAGCATTTGCCAAGGATGTTTTCATTAATCAAGAACGAAAGTTGGGGGCTCGAAGACG
>AB244244.1.1742
TTCCAGCTCCAATAGCGTATATTTAAGTTGTTGCAGTTAAAAAGCTCGTAGTTGGATTTCGGGTGGGGTGGTGCGGTCCGCCTCTGGTGTGCACTGCTCCGCTCCACCTTCCTGCCGGGGACGGCTCCTTGGGCTTAACCGCCCGGGACTCGGAGTCGGCGATGTTACTTTGAGTAAATTAGAGTGTTCAAAGCAGGCCTACGCTCTGAATACATTAGCATGGAATAACACGATAGGACTCTGGCCTATCTGTTGGTCTGTGGGACCGGAGTAATGATTAAGAGGGACAGTCGGGGGCATTCGTATTCCGTTGTCAGAGGTGAAATTCTTGGATTTACGGAAGACGAACTACTGCGAAAGCATTTGCCAAGGATGTTTTCATTAATCAAGAACGAAAGTTGGGGGCTCGAAGACG
>AB244305.1.1403
CACCGGCGGCTCGAGTGGTAACCGTTATTATTGGGTCTAAAGGGTCTGTAGCCGGCCGGATAAGTCTCTTGGGAAATCTGGCAGCTCAACTGTCAGGCTTTCAGGAGATACTGTCTGGCTCGAGGCCGGGAGAGGTGAGAGGTACTTCAGGGGTAGGGGTGAAATCTTGTAATCCTTGAAGGACCACCAGTGGCGAAGGCGTCTCACCAGAACGGACCTGACGGCAAGGGACGAAAGCTAGGGGCACGAACCGG
>AB244307.1.1394
TACCGGCGGCTCGAGTGGTGGCCGCTATTACTGGGCTTAAAGGGTCCGTAGCTGGATGTACAAGTCCCTTGAGAAATCCGCCGGCTTAACCGGTGGGCGTTCAGGGGAAACTGTATTTCTAGGGACCGGGAGAGGTGAGAGGTACTGCCGGGGTAGGAGTGAAATCCTGTAATCCCGGTGGGACCACCTATGGCGAAGGCATCTCACCAGAACGGGTCCGACAGTGAGGGACGAAAGCTGGGGGAGCAAACCGG
>AB244309.1.1439
TACGGAGGATGCGAGCGTTATCCGGATTCATTGGGTTTAAAGGGTACGTAGGTGGCCCGGTAAGTCAGTGGTGAAAACCTGCCGCTTAACGGTAGGCGTGCCATTGATACTGTCGGGCTTGAGTGCAGTTGAGGCAGGCGGAATGTGTAGTGTAGCGGTGAAATGCATAGATATTACACAGAACTCCGATTGCGAAGGCAGCTTGCTAAAGTGCAACTGACGCTGATGTACGAAAGCGTGGGTAGCGAACAGG
>AB244310.1.1438
TACGGAGGATGCAAGCGTTATCCGGATTCATTGGGTTTAAAGGGTGCGTAGGCGGCTCTTTAAGTCAGTGGTGAAATCCTGTCGCTCAACGATAGAATTGCCATTGATACTGAAGAGCTTGAGTTCAGTTGAGGTAAGCGGAATGTGTAGTGTAGCGGTGAAATGCTTAGATATTACACAGAACACCGATTGCGAAGGCAGCTTACTAAACTGACACTGACGCTGATGCACGAAAGCGTGGGGATCGAACAGG
>AB244311.1.1459
TACGGAGGATCCGAGCGTTATCCGGATTTATTGGGTTTAAAGGGTGCGTAGGTGGATAGATAAGTCAGCGGTGAAATTTTTGAGCTTAACTGAAGAATTGCCGTTGAAACTGTTTATCTTGAGTGCAAATGAGGTATGCGGAATGTGTTGTGTAGCGGTGAAATGCATAGATATAACACAGAACACCGATTGCGAAGGCAGCGTACTGGGATGCAACTGACACTGAGGCACGAAGGCGTGGGGATCAAACAGG
>AB244313.1.1472
TACGTATGGGGCGAGCGTTGTTCGGAATTATTGGGCGTAAAGGGCGTCTAGGCGGGAGATTAAGTTAGATGTGAAAGCCATGGGCTCAACCCATGAATAGCATCTAAGACTGGTTTTCTTGAGTTCGGGAGAGGAGAGCGGAATTCCTGGTGTAGCGGTGAAATGCGTAGATATCAGGAAGAACACCGGTGGCGAAGGCGGCTCTCTGGCCTAGGACTGACGCTGAAGCGCGAAAGCGTGGGGAGCAAACAGG
>AB244314.1.1412
GACGTAGGGGGCGAGCGTTGTCCGGAATTACTGGGCGTAAAGAGCACGTAGGCGGGTGTTTAAGTCAGGTGTGAAAGACCGCAGCTTAACTGCGGGGTTGCACCTGAAACTGGATATCTTGAGGGCAGGAGAGGGCAGTGGAATTCCAGGTGTAGCGGTGAAATGCGTAGAAATCTGGAGGAACACCAGTGGCGAAGGCGACTGTCTGGACTGACCCTGACGCTGAGGTGCGAAAGCGTGGGTAGCAAACAGG
>AB244315.1.1491
TACGTAGGGGGCGAGCGTTGTCCGGAATTACTGGGCGTAAAGAGCGTGTAGGCGGGTATTTAAGTCAGGTGTGAAAGACCGGGGCTCAACTCCGGGGTTGCACTTGAAACTGGGTATCTTGAGGGCAGGAGAGGAAAGTGGAATTCCTGGTGTAGCGGTGAAATGCGTAGATATCAGGAGGAACACCGGTGGCGAAGGCGGCTTTCTGGACTGACCCTGACGCTGAGACGCGAAAGCGTGGGGAGCAAACAGG
>AB244316.1.1472
TACGTAGGTGGCGAGCGTTGTCCGGAATTACTGGGCGTAAAGGGCGCGCAGGCGGCCTGTTAAGTCGGACGTGAAATCCCCTGGCTCAACTGGGGGAGGTCGTTCGAAACTGGCGGGCTTGAGTGCGGGAGAGGGAAGCGGAATTCCCGGTGTAGCGGTGAAATGCGTAGATATCGGGAGGAACACCAGTGGCGAAGGCGGCTTCCTGGACCGTAACTGACGCTGAGGCGCGAAAGCTGGGGGAGCGAACAGG
>AB244334.1.1453
TACGGAGGGTGCAAGCGTTACCCGGAATCACTGGGCGTAAAGGGCGTGTAGGCGGGATGTTAAGTCTGGCTTTAAAGACCGGGGCTCAACCTCGGGAGTGGGCTGGATACTGGCATYCTTGACCTCTGGAGAGGTACTCGGAATTTCTGGTGTAGCGGTGGAATGCGTAGATACCAGAAGGAACACCGATGGCGAAGGCAGAGTACTGGACAGAAGGTGACGCTGAGGCGCGAAAGTGTGGGGAGCGAACCGG
>AB244745.1.1480
TACGTAGGTGGCGAGCGTTGTCCGGAATTATTGGGCGTAAAGGGCGCGTAGGCGGATTTGTAAGTCTGACTTAAAAGTGCAGGGCTCAACCCTGTGAGGGGTCAGAAAACTATGGATCTTGAGTGCAGGAGAGGAAAGTGGAATTCCCAGTGTAGCGGTGAAATGCGTAGATATTGGGAGGAACACCAGTGGCGAAGGCGACTTTCTGGACTGTGTCTGACGCTGAGGCGCGAAAGCCAGGGGAGTGAACGGG
>AB244747.1.1238
TACGTAGGTGGCAAGCGTTGTCCGGATTTACTGGGTGTAAAGGGCGAGTAGGCGGGTATGCAAGTCAGATGTGAAAAACCGAGGCTTAACTTCGGTCCTGCATTTGAAACTGCATATCTTGAGTGATGGAGAGGCAGGCGGAATTCCCGGTGTAGCGGTGAAATGCATAGAGATCGGGAGGAACACCAGTGGCGAAGGCGGCCTGCTGGACATTAACTGACGCTGAGGCGCGAAAGTGTGGGGAGCAAACAGG
>AB244749.1.1473
TACGGAGGGTGCAAGCGTTAATCGGAATCACTGGGCGTAAAGCGCGCGTAGGCCGTCTTTTAAGTCGGACGTGAAAGCCCTCGGCTCACCCGGGGAACTGCGTTCGATACTGGGAGACTTGAGTTCTGAAGAGGGTGGCGGAATTCCGGGTGTAGGAGTGAAATCCGTAGATATCCGGAGGAACACCGGTGGCGAAGGCGGCCACCTGGACAGGTACTGACGCTGAGGCGCGAAAGCGTGGGGAGCAAACAGG
>AB244762.1.1429
TACGAAGGGGGCTAGCGTTGTTCGGAATTACTGGGCGTAAAGCGTACGTAGGCGGATCGTTAAGTTAGGGGTGAAATCCCGAGGCTCAACCTCGGAACTGCCTCTGATACTGGCGATCTTGAGTCCGGGAGAGGTGAGTGGAACTCCTAGTGTAGAGGTGAAATTCGTAGATATTAGGAAGAACACCAGTGGCGAAGGCGGCTCACTGGCCCGGAACTGACGCTGAGGTACGAAAGCGTGGGGAGCAAACAGG
>AB244763.1.1481
TACGAAGGGTGCAAGCGTTAATCGGAATTACTGGGCGTAAAGGGTGCGTAGGCGGTTAGTTAAGTCTGTTGTGAAATCCCCGGGCTCAACCTGGGAATGGCAATGGATACTGGCTAGCTAGAGTGTGTCAGAGGATGGTGGAATTCCCGGTGTAGCGGTGAAATGCGTAGAGATCGGGAGGAACATCAGTGGCGAAGGCGGCCATCTGGGACAACACTGACGCTGAAGCACGAAAGCGTGGGGAGCAAACAGG
>AB244764.1.1433
TACGGAGGGATCCGAGCGTTATCCGGATTTATTGGGTTTAAAGGGTGCGTAGGCGGCCTATTAAGTCAGGGGTGAAAGACGGCAGCTTAACTGTCGCAGTGCCTTTGATACTGATGGGCTTGAATGTGGTTGAAGATGGCGGAATGAGACAAGTAGCGGTGAAATGCATAGATATGTCTCAGAACTCCGATTGCGAAGGCAGCTATCTAAGTCATTATTGACGCTGATGCACGAAAGCGTGGGGATCGAACAGG
>AB244767.1.1315
TACGGAGGGTGCGAGCGTTAATCGGAATTACTGGGCGTAAAGAGCACGTAGGTGGTTTGTTAAGTCAGATGTGAAATCCCTGGGCTTAACCTAGGAACTGCATTTGAAACTGACAAGCTAGAGTTTCATAAAGGGAGATAGAATTCCAGGTGTAGCGGTGAAATGCGTAGATATCTGGAGGAATACCAGTGGCGAAAGCGATCTCCTAGATGAAAACTGACACTGAGGTGCGAAAGCATGGGGAGCAAACAGG
>AB244768.1.1268
TACGGAGGGTGCGAGCGTTAATCGGAATTACTGGGCGTAAAGAGCACGTAGGTGGTTTATTAAGTCATATGTGAAATCCCTGGGCTTAACCTAGGAACTGCATGTGAAACTGGTAAACTAGAGTTTCGTAGAGGGAGGTGGAATTCCAGGTGTAGCGGTGAAATGCGTAGATATCTGGAGGAATACCAGAGGCGAAGGCGACCTCCTGGACGAAAACTGACACTCAGGTGCGAAAGCGTGGGGAGCAAACAGG
>AB244774.1.1488
TACGGAAGGTCCGGGCGTTATCCGGATTTATTGGGTTTAAAGGGAGCGTAGGCCGTTTGGTAAGCGTGTTGTGAAATGTCGGGGCTCAACCTGGGCATTGCAGCGCGAACTGCCAGACTTGAGTGCGCAGGAAGTAGGCGGAATTCGTCGTGTAGCGGTGAAATGCTTAGATATGACGAAGAACTCCGATTGCGAAGGCAGCCTGCTGTAGCGCAACTGACGCTGAAGCTCGAAAGCGTGGGTATCGAACAGG
>AB244977.1.1361
TACGGAGGGTGCAAGCGTTAATCGGAATTACTGGGCGTAAAGCGTGCGTAGGCGGTTAATTAAGTCAGATGTGAAAGCCCCGGGCTTAACCTGGGAACTGCATTTGAAACTGGTTAGCTAGAGTATAGTAGAGGAAAGTAGAATTTCTGGTGTAGCGGTGAAATGCGTAGATATCAGAAAGAATACCAATGGCGAAGGCAGCTTTCTGGACTAATACTGACGCTGAGGTACGAAAGCGTGGGGAGCGAACAGG
>AB244980.1.1804
TTCCAGCTCCAATAGCGTATATTAAAGTTGTTGCAGTTAAAAAGCTCGTAGTTGGATCTCGGATCCGGGCGAGTGGTCCGCCTCGCGGCGGTTTACTGCTCGATGGCGTCGGCTCGCGTCGGTCCTCTCGGGGACTCGGCGGGGCCGGCGTCGTCCCGGTCTCTCACCCTCTGGACGCCCATCGGTGCTCTTAACTGCAGTGCAGGTGGCGGCCAGGACGTTTACTTTGAAAAAATTAGAGTGTTCCAAGCAGGCGTGTTCCGCCCGAATAATGGTGCATGGAATAATGGAATAGGACCTCGGTTCTATTTTGTTGGTTTTCGGAACTAGAGGTAATGATTAAGAGGGACAGACGGGGGCATTCGTATTGCGGTGTTAGAGGTGAAATTCTTGGATCGCCGCAAGACGAACTACTGCGAAAGCATTTGCCAAGAATGTTTTCATTAATCAAGAACGAAAGTCAGAGGTTCGAAGACG
>AB244981.1.1803
TTCCAGCTCCAATAGCGTATATTAAAGTTGTTGCAGTTAAAAAGCTCGTAGTTGGATCTCGGATCCGGGCGAGTGGTCCGCCTCGCGGCGGTTTACTGCTCGATGGCGTCGGCTTGCGTCGGTCCTCTCGGGGACTCGGCGTGGCCGGCGTCGTCCCGGTCTCTCACCCTCTGGACGCCCTCGGTGCTCTTAAGTGTGGCGCAGGTGGTGGGCAGGACGTTTACTTTGAAAAAATTAGAGTGTTCCAAGCAGGCGTGTTCCGCCCGAATAATGGTGCATGGAATAATGGAATAGGACCTCGGTTCTATTTTGTTGGTTTTCGGAACTAGAGGTAATGATTAAGAGGGACAGACGGGGGCATTCGTATTGCGGTGTTAGAGGTGAAATTCTTGGATCGCCGCAAGACGAACTACTGCGAAAGCATTTGCCAAGAATGTTTTCATTAATCAAGAACGAAAGTCAGAGGTTCGAAGACG
>AB244984.1.1447
TACGGAGGGTCCGAGCGTTATCCGGAATCATTGGGTTTAAAGGGTCCGTAGGCGGGTCGTTAAGTCAGGGGTGAAATGCAGTGGCTCAACCATTGCACTGCCCTTGATACTGGCGATCTTGAGTCATGTTGAAGTGGCCGGAATATGTAGTGTAGCGGTGAAATGCATAGATATTACATAGAACACCGATTGCGAAGGCAGGTCACTAAGTATGTACTGACGCTGATGGACGAAAGCGTGGGTAGCGAACGGG
>AB245334.1.1495
TACGTAGGGGGCTAGCGTTGTCCGGAATCATTGGGCGTAAAGCGCGTGTAGGCGGTCCGGTAAGTCCGCTGTGAAAGTCGGGGGCTCAACCCTCGGATGCCGGTGGATACTGTCGGGCTTGAGTACGGAAGAGGCGAGTGGAATTCCTGGTGTAGCGGTGAAATGCGCAGATATCAGGAGGAACACCAATTGCGAAGGCAGCTCGCTGGGACGTTACTGACGCTGAGACGCGAAAGCGTGGGGAGCAAACAGG
>AB245336.1.1511
TACGTAGGGGGCTAGCGTTGTCCGGAATCATTGGGCGTAAAGCGCGTGTAGGCGGTCCGGTAAGTCCGCTGTGAAAGTCGGGGGCTCAACCCTCGGATGCCGGTGGATACTGTCGGGCTTGAGTACGGAAGAGGCGAGTGGAATTCCTGGTGTAGCGGTGAAATGCGCAGATATCAGGAGGAACACCAATTGCGAAGGCAGCTCGCTGGGACGTTACTGACGCTGAGACGCGAAAGCGTGGGGAGCAAACAGG
>AB245337.1.1452
TACGAGGGGGGCAAGCGTTGTTCGGATTTATTGGGCGTAAAGGGTGCGTAGGCGGTTTGGCAAGTCTTGTGTGAAATCTTCGGGCTCAACCCGAAGCCTGCACAAGAAACTGCCGGGCTTGAGTATGGGAGAGGTGAGTGGAATTTCCGGTGTAGCGGTGAAATGCGTAGATATCGGAAGGAACACCTGTGGCGAAAGCGGCTCACTGGACCATTACTGACGCTGAGGCACGAAAGCTAGGGGAGCAAACAGG
>AB245338.1.1466
TACGTAGGGACCAAGCGTTGTTCGGATTTACTGGGCGTAAAGGGCGCGTAGGCGGCAATTCAAGTCAGCTGTGAAATCTCCGGGCTTAACTCGGAACGGTCAGCTGATACTGTTTTGCTAGAGTGCAGAAGGGGCAATCGGAATTCTCGGTGTAGCGGTGAAATGCGTAGATATCGAGAGGAACACCTGAGGTGAAGACGGGTTGCTGGGCTGACACTGACGCTGATGCGCGAAAGCCAGGGTAGCAAACGGG
>AB245340.1.1490
GACAGAGGGTGCAAACGTTGTTCGGAATTACTGGGCGTAAAGCGCGTGTAGGCGGTCATGCAAGTCGGGTGTGAAAGCCCGGGGCTCAACCCCGGAAGTGCATTCGATACTGCGTGGCTAGAGTACTGGAGAGGATGGTGGAACTCTCGGTGTAGAGGTGAAATTCGTAGATATCGAGAAGAACACCGGTGGCGAAGGCGGCCATCTGGACAGATACTGACGCTGAGACGCGAAAGCGTGGGGAGCAAACAGG
>AB245342.1.1485
TACAGAGGTCTCGAGCGTTGTTCGGATTCATTGGGCGTAAAGGGTGCGTAGGTGGCGATGTAAGTCTGGTGTGAAATTTCGGGGCTCAACCCCGAAACTGCATTGGATACTGCGTTGCTAGAGGATTGTAGAGGAGAGTGGAATTCACGGTGTAGCAGTGAAATGCGTAGATATCGTGAGGAAGACCAGTTGCGAAGGCGACTCTCTGGGCAATTCCTGACACTGAGGCACGAAGGCTAGGGGAGCAAACGGG
>AB245343.1.1455
TACGGAGGGAGCTAGCGTTGTTCGGAATTACTGGGCGTAAAGCGCGCGTAGGCGGTTTTTTAAGTCAGGGGTGAAAGCCCGGAGCTCAACTCCGGAATAGCCTTTGAAACTGGAAAACTTGAATCTTGGAGAGGTCAGTGGAATTCCGAGTGTAGAGGTGAAATTCGTAGATATTCGGAAGAACACCAGTGGCGAAGGCGACTGACTGGACAAGTATTGACGCTGAGGTGCGAAAGCGTGGGGAGCAAACAGG
>AB245344.1.1431
GACGAAGGGGGCTAGCGTTGTTCGGAATTACTGGGCGTAAAGCGCGTGTAGGCGGTTGTTCAAGTCGGGTGTGAAAGCCTTGAGCTCAACTCAAGAAATGCACTCGATACTGGATGACTTGAGGACCGGAGAGGATAGTGGAATTCCCAGTGTAGTGGTGAAATACGTAGAGATTGGGAAGAACACCAGTGGCGAAGGCGGCTATCTGGACGGTTTCTGACGCTAAGACGCGAAAGCGTGGGGAGCAAACAGG
>AB245346.1.1441
TACGGAGGGAGCTAGCGTTGTTCGGAATTACTGGGCGTAAAGCGCGCGTAGGCGGCTTTGTAAGTTAGAGGTGAAAGCCCGGGGCTCAACCCCGGAACTGCCTTTAAGACTGCATCGCTTGAATCCAGGAGAGGTGAGTGGAATTCCGAGTGTAGAGGTGAAATTCGTAGATATTCGGAAGAACACCAGTGGCGAAGGCGGCTCACTGGACTGGTATTGACGCTGAGGTGCGAAAGCGTGGGGAGCAAACAGG
>AB245347.1.1436
TACGGAGGGGGCTAGCGTTGTTCGGAATTACTGGGCGTAAAGCGCGCGTAGGCGGCTTTGTAAGTTAGAGGTGAAAGCCCGGAGCTCAACTTCGGAATTGCCTTTAAGACTGCATCGCTTGAATCATGGAGAGGTCAGTGGAATTCCGAGTGTAGAGGTGAAATTCGTAGATATTCGGAAGAACACCAGTGGCGAAGGCGACTGACTGGACATGTATTGACGCTGAGGTGCGAAAGCGTGGGGAGCAAACAGG
>AB245348.1.1434
TACGGAGGGAGCTAGCGTTGTTCGGAATTACTGGGCGTAAAGCGCACGTAGGCGGCTTTGTAAGTTAGAGGTGAAAGCCCGGGGCTCAACTCCGGAACTGCCTTTAAGACTGCATCGCTTGAATCCAGGAGAGGTGAGTGGAATTCCGAGTGTAGAGGTGAAATTCGTAGATATTCGGAAGAACACCAGTGGCGAAGGCGGCTCACTGGACTGGTATTGACGCTGAGGTGCGAAAGCGTGGGGAGCAAACAGG
>AB245352.1.1393
TACGAAGGGGGCAAGCGTTGTTCGGAATGACTGGGCGTAAAGGGCGCGTAGGCGGTTCGTTGCGTCAGATGTGAAAGCCCCGGGCTCAACCTGGGAACTGCATTTGATACGGGCGAGCTTGAATCCAAGAGAGGGTGGTGGAATTCCCAGTGTAGAGGTGAAATTCGTAGATATTGGGAAGAACACCAGTGGCGAAGGCGGCCACCTGGCTTGGTATTGACGCTGAGGCGCGAAAGCGTGGGGAGCAAACAGG
>AB245353.1.1449
TACGGAGGGAGCTAGCGTTGTTCGGAATTACTGGGCGTAAAGCGCGCGTAGGCGGTTTTTTAAGTCAGAGGTGAAAGCCCAGTGCTCAACACTGGAACTGCCTTTGAAACTGGAAAACTTGAATCTTGGAGAGGTCAGTGGAATTCCGAGTGTAGAGGTGAAATTCGTAGATATTCGGAAGAACACCAGTGGCGAAGGCGACTGACTGGACAAGTATTGACGCTGAGGTGCGAAAGCGTGGGGAGCAAACAGG
>AB245356.1.1477
TACGTAGGGTGCAAGCGTTAATCGGAATTACTGGGCGTAAAGCGTGCGCAGGCGGCTTTGCAAGACAGATGTGAAATCCCCGGGCTCAACCTGGGAACTGCATTTGTGACTGCATGGCTAGAGTACGGTAGAGGGGGATGGAATTCCGCGTGTAGCAGTGAAATGCGTAGATATGCGGAGGAACACCGATGGCGAAGGCAATCCCCTGGACCTGTACTGACGCTCATGCACGAAAGCGTGGGGAGCAAACAGG
>AB245358.1.1492
TACGTAGGGTGCAAGCGTTAATCGGAATTACTGGGCGTAAAGCGTGCGCAGGCGGTTATGTAAGACAGTTGTGAAATCCCCGGGCTCAACCTGGGAACTGCATCTGTGACTGCATAGCTAGAGTACGGTAGAGGGGGATGGAATTCCGCGTGTAGCAGTGAAATGCGTAGATATGCGGAGGAACACCGATGGCGAAGGCAATCCCCTGGACCTGTACTGACGCTCATGCACGAAAGCGTGGGGAGCAAACAGG
>AB245359.1.1489
TACGAAGGGTGCAAGCGTTACTCGGAATTACTGGGCGTAAAGCGTGCGTAGGTGGTTCGTTAAGTCTGATGTGAAAGCCCTGGGCTCAACCTGGGAATTGCACTGGATACTGGCGGGCTAGAGTGCGGTAGAGGATGGCGGAATTCCCGGTGTAGCAGTGAAATGCGTAGAGATCGGGAGGAACATCCGTGGCGAAGGCGGCCATCTGGACCAGCACTGACACTGAGGCACGAAAGCGTGGGGAGCAAACAGG
>AB245362.1.1473
TACGAAGGGTGCAAGCGTTACTCGGAATTACTGGGCGTAAAGCGTGCGTAGGCGGTTTGTTAAGTCTGTCGTGAAAGCCCTGGGCTCAACCTGGGAATTGCGATGGATACTGGCAAGCTAGAGTACGGTAGAGGATGGTGGAATTCCCGGTGTAGCGGTGAAATGCGTAGAGATCGGGAGGAACACCCGTGGCGAAGGCGGCCATCTGGACCAGTACTGACGCTGAGGCACGAAAGCGTGGGGAGCAAACAGG
>AB245363.1.1494
TACGAAGGGTGCAAGCGTTACTCGGAATTACTGGGCGTAAAGCGTGCGTAGGTGGTTTGTTAAGTCTGATGTGAAAGCCCTGGGCTCAACCTGGGAATTGCATTGGATACTGGCAGGCTAGAGTGCGGTAGAGGATGGCGGAATTCCCGGTGTAGCAGTGAAATGCGTAGAGATCGGGAGGAACATCTGTGGCGAAGGCGGCCATCTGGACCAGCACTGACACTGAGGCACGAAAGCGTGGGGAGCAAACAGG
>AB245367.1.1491
TACGAAGGGTGCAAGCGTTAATCGGAATTACTGGGCGTAAAGCGTGCGTAGGCGGTTTCTTAAGTCTGCTGTGAAATCCCCGGGCTCAACCTGGGAATGGCAGTGGATACTGGGAAGCTAGAGTGTGTCAGAGGATGGTGGAATTCCCGGTGTAGCGGTGAAATGCGTAGAGATCGGGAGGAACATCAGTGGCGAAGGCGGCCATCTGGGACAACACTGACGCTGAGGCACGAAAGCGTGGGGAGCAAACAGG
>AB245368.1.1463
TACGGAGGATCCAAGCGTTATCCGGATTTATTGGGTTTAAAGGGTGCGTAGGCGGCTTATTAAGTCAGGGGTGAAAGACGGTGGCTCAACCATCGCAGTGCCTTTGATACTGATGAGCTTGAATGAACTAGAGGTAGGCGGAATGTGACAAGTAGCGGTGAAATGCATAGATATGTCACAGAACACCGATTGCGAAGGCAGCTTACTATGGTTTTATTGACGCTGAGGCACGAAAGCGTGGGGATCAAACAGG
>AB245369.1.1451
TACGGAGGGTGCGAGCGTTGTCCGGATTTATTGGGTTTAAAGGGTGCGTAGGTGGCTAATTAAGTCAGTGGTGAAATACAGCCGCTCAACGGTTGAGGTGCCATTGATACTGACTAGCTTGAAATAATTGGAGGCTGCCGGAATGGATGGTGTAGCGGTGAAATGCATAGATATCATCCAGAACACCGATTGCGAAGGCAGGTGGCTACGATTTGTTTGACACTGAGGCACGAAAGCATGGGGAGCAAACAGG
>AB245370.1.1463
TACGTAGGTGGCGAGCGTTATCCGGATTTATTGGGTTTAAAGGGTGCGTAGGCGGCTGATTAAGTCAGCGGTGAAAGGTAGCAGCTTAACTGTTTTACATGCCGTTGATACTGGTTAGCTTGAGTTGACAGAAGGCAGATAGAATTTCTGGTGTAGCGGTGAAATGCTTAGATACCAGGAGGAATACCGATTGCGAAGGCAGTCTGCTGCAGTCACACTGACGCTGAGGCACGAAAGTGCGGGGATCAAACAGG
>AB245371.1.1430
TACGGAGGATCCAAGCGTTATCCGGATTTATTGGGTTTAAAGGGTGCGTAGGCGGCTTATTAAGTCAGGGGTGAAAGACGGTGGCTCAACCATCGCAGTGCCCTTGATACTGATGAGCTTGAATGAACTAGAGGTAGGCGGAATGTGACAAGTAGCGGTGAAATGCATAGATATGTCACAGAACACCGATTGCGAAGGCAGCTTACTATGGTTTTATTGACGCTGAGGCACGAAAGCGTGGGGATCAAACAGG
>AB245372.1.1472
TACGGAGGGTGCAAGCGTTATCCGGATTTATTGGGTTTAAAGGGTCCGTAGGCGGATCTGTAAGTCAGTGGTGAAATCTCACAGCTTAACTGTGAAACTGCCATTGATACTGCAGGTCTTGAGTGTTGTTGAAGTAGCTGGAATAAGTAGTGTAGCGGTGAAATGCATAGATATTACTTAGAACACCAATTGCGAAGGCAGGTTACTAAGCAACAACTGACGCTGATGGACGAAAGCGTGGGGAGCGAACAGG
>AB245374.1.1471
TACGGAGGGTGCAAGCGTTATCCGGATTCACTGGGTTTAAAGGGTGCGTAGGCGGATTAGTAAGTCCGTGGTGAAATCTCCGAGCTTAACTCGGAAACTGCCGTGGATACTATTAATCTTGAATACTGTGGAGGTTAGCGGAATATGTCATGTAGCGGTGAAATGCATAGATATGACATAGAACACCAATTGCGAAGGCAGCTGGCTACACAGAGATTGACGCTGAGGCACGAAAGCGTGGGGATCAAACAGG
>AB245375.1.1498
TACGTAGGGGGCAAGCGTTGTCCGGAATCACTGGGCGTAAAGCGCGCGCAGGCGGCGATCTACGTCCGGGGTGAAAGCCCAGAGCTCAACTCTGGGACTGCCTTGGATACGGGATCGCTTGAGGATCGGAGAGGCAAGGGGAATTCCACGTGTAGCGGTGAAATGCGTAGAGATGTGGAGGAACACCTGTGGCGAAGGCGCCTTGCTGGCCGATTTCTGACGCTGAGGCGCGAAAGCGTGGGGAGCAAACAGG
>AB245376.1.1456
TACGTAGGTGGCAAGCGTTGTCCGGATTTATTGGGCGTAAAGCGCGCGCAGGCGGCTATGTAAGTCTGATGTTAAAGCCCGAGGCTCAACCTCGGTTCGCATTGGAAACTGTGTAGCTTGAGTGCAGAAGAGGAAAGCGGTATTCCACGTGTAGCGGTGAAATGCGTAGAGATGTGGAGGAACACCAGTGGCGAAGGCGGCTTTCTGGTCTGTAACTGACGCTGAGGCGCGAAAGCGTGGGGAGCAAACAGG
>AB245377.1.1495
TACGTAGGTGGCAAGCGTTGTCCGGAATTATTGGGCGTAAAGCGCGCGCAGGCGGTCCTTTAAGTCTGATGTGAAAGCCCACGGCTCAACCGTGGAGGGTCATTGGAAACTGGGGGACTTGAGTGCAGAAGAGGAAAGTGGAATTCCACGTGTAGCGGTGAAATGCGTAGAGATGTGGAGGAACACCAGTGGCGAAGGCGACTTTCTGGTCTGTAACTGACGCTGAGGCGCGAAAGCGTGGGGAGCAAACAGG
>AB245378.1.1499
TACGTAGGTGGCAAGCGTTGTCCGGAATTATTGGGCGTAAAGCGCGCGCAGGCGGTCTTTTAAGTCTGATGTGAAAGCCCACGGCTCAACCGTGGAGGGTCATTGGAAACTGGAAGACTTGAGTGCAGAAGAGGAGAGTGGAATTCCACGTGTAGCGGTGAAATGCGTAGAGATGTGGAGGAACACCAGTGGCGAAGGCGACTCTCTGGTCTGTAACTGACGCTGAGGCGCGAAAGCGTGGGGAGCAAACAGG
>AB245379.1.1478
TACGTAGGTGGCAAGCGTTGTCCGGATTTATTGGGCGTAAAGCGCGCGCAGGCGGTTYTTTAAGTCTGATGTGAAAGCCCCCGGCTCAACCGGGGAGGGTCATTGGAAACTGGGGAACTTGAGTGCAGAAGAGAAGAGCGGAATTCCACGTGTAGCGGTGAAATGCGTAGAGATGTGGAGGAACACCAGTGGCGAAGGCGGCTCTTTGGTCTGTAACTGACGCTGAGGCGCGAAAGCGTGGGGAGCAAACAGG
>AB245380.1.1476
TACGTAGGTGGCGAGCGTTATCCGGAATTATTGGGCGTAAAGCGCGCGCAGGCGGTTCCTTAAGTCTGATGTGAAAGCCCACGGCTCAACCGTGGAGGGTCATTGGAAACTGGGGAACTTGAGTGCAGAAGAGAAGAGCGGAATTCCACGTGTAGCGGTGAAATGCGTAGAGATGTGGAGGAACACCAGTGGCGAAGGCGGCTCTTTGGTCTGTAACTGACGCTGAGGCGCGAAAGCGTGGGGAGCAAACAGG
>AB245384.1.1487
TACGTAGGGGGCAAGCGTTGTCCGGAATTATTGGGCGTAAAGCGCGCGCAGGCGGTCATTTAAGTCTGGTGTTTAAGCCCGGGGCTCAACCCCGGATCGCACGGGAAACTGGATGACTTGAGTGCAGAAGAGGAGAGTGGAATTCCACGTGTAGCGGTGAAATGCGTAGAGATGTGGAGGAACACCAGTGGCGAAGGCGACTCTCTGGGCTGTAACTGACGCTGAGGCGCGAAAGCGTGGGGAGCAAACAGG
>AB245386.1.1487
TACGTAGGGGGCAAGCGTTGTCCGGAATTATTGGGCGTAAAGCGCGCGCAGGCGGTTAATTAAGTTGGGTGTTTAAGCCCGGGGCTCAACCCCGGTTCGCATCCAAAACTGGTTGACTTGAGTGTAGGAGAGGAAAGTGGAATTCCACGTGTAGCGGTGAAATGCGTAGAGATGTGGAGGAACACCAGTGGCGAAGGCGACTTTCTGGCCTATAACTGACGCTGAGGCGCGAAAGCGTGGGGAGCAAACAGG
>AB245387.1.1470
TACGTAGGGTCCGAGCGTTGTCCGGAATTATTGGGCGTAAAGGGCTCGTAGGCGGTTTGTCACGTCGGGCGTGAAAACTCAGGGCTCAACCCTGAGCGTGCGTCCGATACGGGCAGACTAGAGGTATGCAGGGGAGAACGGAATTCCTGGTGTAGCGGTGGAATGCGCAGATATCAGGAGGAACACCGGTGGCGAAGGCGGTTCTCTGGGCATTACCTGACGCTGAGGAGCGAAAGCATGGGGAGCGAACAGG
>AB245388.1.1492
TACGTAGGGTGCGAGCGTTGTCCGGAATTATTGGGCGTAAAGAGCTCGTAGGCGGTTTGTCACGTCGGATGTGAAAGCCCGGGGCTTAACCCCGGGTCTGCATTCGATACGGGCAGACTAGAGTTCGGTAGGGGAGATCGGAATTCCTGGTGTAGCGGTGAAATGCGCAGATATCAGGAGGAACACCGGTGGCGAAGGCGGATCTCTGGGCCGATACTGACGCTGAGGAGCGAAAGCATGGGGAGCGAACAGG
>AB245389.1.1472
TACGTAGGGTCCGAGCGTTGTCCGGAATTATTGGGCGTAAAGGGCTTGTAGGCGGTTTGTCGCGTCGGAAGTGAAAACTCAGGGCTTAACTCTGAGCCTGCTTCCGATACGGGCAAACTAGAGGGATGCAGGGGAGAACGGAATTCCTGGTGGAGCGGTGGAATGCGCAGATATCAGGAGGAACACCGGTGGCGAAGGCGGTTCTCTGGGCATTTCCTGACGCTGAGAAGCGAAAGCGTGGGGAGCAAACAGG
>AB245390.1.1487
TACGTAGGGCGCAAGCGTTGTCCGGAATTATTGGGCGTAAAGAGCTCGTAGGCGGCTTGTCACGTCGGGTGTGAAAGCCCGGGGCTTAACCCCGGGTCTGCATTCGATACGGGCTGGCTGGAGTGTGGTAGGGGAGATCGGAATTCCTGGTGTAGCGGTGAAATGCGCAGATATCAGGAGGAACACCGGTGGCGAAGGCGGATCTCTGGGCCATTACTGACGCTGAGGAGCGAAAGCGTGGGGAGCGAACAGG
>AB245391.1.1482
TACGTAGGGTCCGAGCGTTGTCCGGAATTATTGGGCGTAAAGGGCTCGTAGGCGGTTCGTCACGTCGGGAGTGAAAACTCGGAGCTCAACTCCGAGCCTGCTTCCGATACGGGCAGACTAGAGGTAGGCAGGGGAGAGCGGAACTCCTGGTGTAGCGGTGGAATGCGCAGATATCAGGAAGAACACCGGTGGCGAAGGCGGCTCTCTGGGCCTTACCTGACGCTGAGGAGCGAAAGCGTGGGTAGCGAACAGG
>AB245394.1.1483
TACGTAGGGTCCGAGCGTTGTCCGGAATTATTGGGCGTAAAGGGCTCGTAGGCGGTTTGTCGCGTCGGGAGTGAAAACTCAGGGCTCAACCCTGAGCGTGCTTCCGATACGGGCAGACTAGAGGTATGCAGGGGAGAACGGAATTCCTGGTGTAGCGGTGGAATGCGCAGATATCAGGAGGAACACCGGTGGCGAAGGCGGTTCTCTGGGCATTACCTGACGCTGAGGAGCGAAAGCATGGGGAGCGAACAGG
>AB245396.1.1447
TACGTAGGGTCCGAGCGTTGTCCGGAATTATTGGGCGTAAAGGGCTCGTAGGCGGTTTGTCGCGTCGGAAGTGAAAACAGCCAGCTTAACTGGTTGCTTGCTTTCGATACGGGCAGACTAGAGGTATGCAGGGGAGAATGGAATTCCTGGTGTAGCGGTGAAATGCGCAGATATCAGGAGGAACACCGGTGGCGAAGGCGGTTCTCTGGGCATTACCTGACGCTGAGGAGCGAAAGTGTGGGGAGCGAACAGG
>AB245443.1.1745
TTCCAGCTCCAATAGCGTATATTAAAGTTGTTGCAGTTAAAAAGCTCGTAGTTGAACCTTGGGCCTGGCTGGCCGGTCCGCCTCACCGCGAGTACTGGTCCGGCTGGGCCTTTCCTTCTGGGGAACCTCATGGCCTTCACTGGCTGTGGGGGGAACCAGGACTTTTACTGTGAAAAAATTAGAGTGTTCAAAGCAGGCCTTTGCTCGAATACATTAGCATGGAATAATAGAATAGGACGTGCGGTTCTATTTTGTTGGTTTCTAGGACCGCCGTAATGATTAATAGGGATAGTCGGGGGCGTCAGTATTCAGCTGTCAGAGGTGAAATTCTTGGATTTGCTGAAGACTAACTACTGCGAAAGCATTCGCCAAGGATGTTTTCATTAATCAGGGAACGAAAGTTAGGGGATCGAAGACG
>AB245444.1.2145
TTCCAGCTCCAATAGCGTATATTAAAGTTGTTGCAGTTAAAAAGCTCGTAGTTGAACTTCAGGCCTGGCCGGGCGGTCTGCCTAACGGTATGTACTGTCTGGCCGGGTCTTACCTCTTGGTGAACCGGCGTGCTCTTTACTGGGCGCGTCGGCGAACCAGGACTTTTACCTTGAGAAAATTAGAGTGTTCAAAGCTTACGCCCGAATACATTAGCATGGAATAATAAAATAGGACGTGCGGTCCTATTTTGTTGGTTCCTAGGATCGCCGTAATGATTAATAGGGATAGTTGGGGGCATTGGTATTGAGTCGCTAGAGGTGAAATTCTTGGATTGACTCAAGACCGACTACTCGAAAGCATTTGCCAAGGATGTTTTCATTAATCAAGAACGAAGGTTAGGGGATCGAAAACG
>AB245447.1.1736
TTCCAGCTCCAATAGCGTATATTAAAGTTGTTGCAGTTAAAAAGCTCGTAGTTGAACCTTGGGCCTGGCTGGCCGGTCTGCCTCACCGCATGCACTGGTCCGGCCGGGCCTTTCCCTCTGGGGAGCCGCATGCCCTTCACTGGGTGTGTCGGGGAACCAGGACTTTTACTGTGAAAAAATTAGAGTGTTCAAAGCAGGCATATGCTCGAATACATTAGCATGGAATAATAGAATAGGACGTTGCGGTTCTATTTTGTTGGTTTCTAGGACCGCCGTAATGATTAATAGGGACAGTCGGGGGCATCAGTATTCAATCGTCAGAGGTGAAATTCTTGGATCGATTGAAGACTAACTACTGCGAAAGCATTTGCCAAGGATGTTTTCATTAATCAGGAACGAAAGTTAGGGGATCGAAAACG
>AB245479.1.1457
TACAGAGGGTGCGAGCGTTATTCGGAATTACTGGGCGTAAAGCGCGCGTAGGCGGATTTGCAAGTCGGGTGTGAAAGCCCCGGGCTCAACCTGGGAACTGCATCCGAGACTGCAAGTCTAGAGTACGGTAGAGGGTAGCGGAATTCCTAGTGTAGCGGTGAAATGCGTAGATATTAGGAGGAACACCAGTGGCGAAGGCGGCTACCTGGACCGATACTGACGCTGAGGTGCGAAAGCGTGGGGAGCAAACAGG
>AB245514.1.1479
TACGGAGGGTGCGAGCGTTAATCGGAATTACTGGGCGTAAAGCGCATGCAGGCGGTTGATTAAGCGAGATGTGAAAGCCCCGGGCTTAACCTGGGAACTGCATTTCGAACTGGTCAACTAGAGTCTTGTAGAGGGAGGTAGAATTTCAGGTGTAGCGGTGAAATGCGTAGAGATCTGAAGGAATACCAGTGGCGAAGGCGGCCTCCTGGACAAAGACTGACGCTCAGATGCGAAAGCGTGGGGAGCAAACAGG
>AB245515.1.1491
TACGGAGGGTGCGAGCGTTAATCGGAATTACTGGGCGTAAAGCGCATGCAGGCGGTCTGTTAAGCGAGATGTGAAAGCCCCGGGCTTAACCTGGGAACTGCATTTCGAACTGGCAGACTAGAGTCTTGTAGAGGGAGGTAGAATTTCAGGTGTAGCGGTGAAATGCGTAGAGATCTGAAGGAATACCAGTGGCGAAGGCGGCCTCCTGGACAAAGACTGACGCTCAGATGCGAAAGCGTGGGGAGCAAACAGG
>AB245933.1.1446
TACGGAGGGTGCAAGCGTTATCCGGAATCACTGGGTTTAAAGGGTACGTAGGCGGCGGTATAAGTCAGACGTTAAAGACTGGGGCTAAACCCTGGTACGCGTTTGAAACTGTACGGCTTGAATCTGTTCGAGGTGCATGGAATGCTTCATGTAGCGGTGAAATGCATAGATATGAAGTAGAACACCAAATGCGAAGGCAGTGCACTAGGGCAGTATTGACGCTGAGGTACGAAAGCGTGGGTAGCGAACAGG
>AB245934.1.1461
TACGGAGGGTGCAAGCGTTATCCGGAATCACTGGGTTTAAAGGGTACGTAGGCGCGCGGTATAAGTCAGACGTTAAAGACTGGGGCTAAACCCTGGTACGCGTTTGAAACTGTACGGCTTGAATCTGTTCGAGGTGCATGGAATGCTTCATGTAGCGGTGAAATGCATAGATATGAAGTAGAACACCAAATGCGAAGGCAGTGCACTAGGGCAGTATTGACGCTGAGGTACGAAAGCGTGGGTAGCGAACAGG
>AB246669.1.1484
TACGGAGGGTGCGAGCGTTAATCGGAATTACTGGGCGTAAAGGGCACGCAGGCGGTTAGTTAAGTTGGATGTGAAATCCCCGGGCTTAACCTGGGAATGGCATTCAAGACTGGTTAGCTAGAGTCTTGTAGAGGGGGGTAGAATTCCATGTGTAGCGGTGAAATGCGTAGAGATGTGGAGGAATACCGGTGGCGAAGGCGGCCCCCTGGATAAAGACTGACGCTCATGTGCGAAAGCGTGGGGAGCAAACAGG
>AB246680.1.1667
TTCCAGCTCCAATAGCGTATACTAAAGTTGTTGCAGTTAAAAAGCTCGTAGTTGGATTTCTGTGTGAGAGGGACGGGAAGGCGTAAACGTTTTTTCTGACCTTTTGCACATCCTGCCTCAAACCACGGTGCTCTTTACTGAGTGTCGTTGGGGATAGGCTCGTTTACTTTGAGAAAAATAGAGTGTTCAAAGCAGGGTATCCTTCTGAATAAGTTAGCATGGAATAATGATAAAGGACTTCGGTTCGTTTTGTTGGTTTTAGGACTGAAGTAATGATTGATAGGGACAGTTGGGGGCCTCACTATTCAGAAGCGAGAGGTGAAATTCTTAGACCTTTTGAAGAGTAACCGCTGCGAAAGCGTTGGCCAAGGATGTTCCCTTTGATCAAGAACTAAAGTTTGGGGATCGAAGACG
>AB246681.1.1604
TTCCAGCTCCAATAGCGTATACTAACGTTGTTGCAGTTAAAAAGCTCGTAGTTGGATTTCTAAGCCTGCCAGTTCTCTCTGACCTTTAAGAGTCAGCAGAGTGTCTGGCGTGTCTTATTATGCGTTTAATGGCGTTTGCTATTCGCTTAGCGAGTGCCGTGAGAGCGCGTGTTTACTTTGAGAAAATTAGAGTGTTCAAAACAGTCTTACGATTGTATATCATAGCATGGAATAATAACTGATGACAACGGTCTCTGTTGTTGGCTTTCGGTGACTGATGTAATGATTGATAGAGTCAGTCGGAGGCATTAGTATTTTATCGTTAGAGGTGAAATTCACAGATCGATAAAAGACTAACAACTGCGAAAGCATTTGTCTAGGATGTGCTCTTTGATCAAGAACGAAAGTTGGGGGATCGAAGACG
>AB246682.1.1718
TTCCAGCTCCAATAGCGTATACTAACGTTGTTGCAGTTAAAAAGCTCGTAGTTGGATTTTTAGAAGCGTGTAAGCGTAGTGACCTTTCGTGTCTCTTAACGTGAGCACCGCTTTTATTTTGTCCCGGCGTTTGGTTGGCATTAGTTTGCCGATCTAATTGTTGGGGCGTGTTTACTTTGAGAAAATTAGAGTGTTCAAAACAGTCATACGATTGTATATCATAGCATGGAATAATAACTGATGACCTCGGTCCTCTTTTGTTGGATTCAGATGGCTGATGTAATGATTGATAGGGTTAGTCGGAGGTATTAGTATTCTGTCGTTAGAGGTGAAATTCATGGATCGGCAGAAGACTGACAACTGCGAAAGCATTTATCTAGGATTTGCTCTTTGATCAAGAACGAAAGTTGGGGGATCGAAGACG
>AB246684.1.1801
TTCCAGCTCCAATAGCGTATACTAAAGTTGTTGCAGTTAAAAAGCTCGTAGTTGGATTTCTGCGTCGGGTGGGGCCGCCTGGTTTCCCTCAAGGGGCCGTGGTCGTGTCCCCCGCCTGCGCATCCTGCCGCGATCGGCGCTGCTCTTAGTTGAGCGGCGTTTCCCGGGACCGGCTCGTTTACTTTGAGAAAAATAGAGTGTTCAAAGCAGGCCACCTCGCCTTGAATAAGTTAGCATGGAATAATGATAAAGGACTTCGGTTCTATTTTCGTTGGTTGCCGCGGACTGAAGTAATGATTGATAGGGACAGTTGGGGGCGTCAGTATTCTGGAGCGAGAGGTGAAATTCTTAGACCTCCGGAAGACTAACCGCTGCGAAAGCGTTCGCCAAGGATGTTCCCTTTGATCAAGAACGAAAGTTGGGGGATCGAAGACG
>AB246685.1.1716
TTCCAGCTCCAATAGCGTATACTAACGTTGTTGCAGTTAAAAAGCTCGTAGTTGGATTTTTAAGGATGTCTACTCCAAGTGGCCTTTAGTGCCTCTCAGTGTGTAGACTCCCCTTATTTTGCGCCAGTGTTTGGTTGGGATTTGTTTTCTGATCATGCTTCCGGCGCGTGTTTACTTTGAGAAAATTAGAGTGTTCAAAACAGTCTTTCTGATTGTATATCATAGCATGGAATAATAACTGATGACCTTGGTCATTTTGTGTTGGTTCGGATGGCTGAAGTAATGATTGATAGAGTTAGTCGGAGGTATTAGTATTTTGTCGTTAGAGGTGAAATTCATAGATCGGCAAAAGACTAACAACTGCGAAAGCATTTATCTAGGATTTGCTCTTTGATCAAGAACGAAAGTCGGGGGATCGAAGACG
>AB246688.1.1680
TTCCAGCTCCAATAGCGTATACTAAAGTTGTTGCAGTTAAAAAGCTCGTAGTTGGATTTCTGTGTGAGAGGGACGGGAAGGCGCAAGCGTTTTTTCTGACCTTTTGCACATCCTGTCGTAAGCCTCGGTACTCTTTACTGTAGTGTCGTTGGGGAGCGACTCGTTTACTTTGAGAAAAATAGAGTGTTCAAAGCAGGGCATCCCTCTGAATAAGTTAGCATGGAATAATGATAAAGGACTTCGGTTCATTTTGTTGGTGTTTGGGACTGAAGTAATGATTGATAGGGACAGTTGGGGGCTTTCAGTATTCAAAAGCGAGAGGTGAAATTCTTAGACCTTTTGAAGACTAACCGCTGCGAAAGCGTTAGCCAAGGATGTTCCCTTTGATCAAGAACTAAAGTTTGGGGATCGAAGACG
>AB246691.1.1741
TTCCAGCTCCAATAGCGTATACTAACGTTGTTGCAGTTAAAAAGCTCGTAGTTGGATTTCTGTTAGGGTGAGGCGGCCGGCCACTCGTGGTTGTAGCTTGTTATCACCTTGGCATCTTGTCACAATCCGTGATGGCATTAACTTGTTGTCGCTGGGGACTGACTCGTTTACTTTGAGAAAATTAGAGTGTTCAAAGCAGGCTATCGCCTTGAATATATTAGCATGGAATAATAATATAGGACTTTGGTTCTATTTTGTCGGTTGTTCGAGAACCGAAGTAATGATTGATAGGGACAGTTGGGGGCGTCAGTATTCTGAAGCGAGAGGTGAAATTCTTGGACCTTCGGAAGACTAACAACTGCGAAAGCATTCGCCTAGGATGTTCTCTTTAATCAAGAACGAAAGTTGGGGGATCGAAGACG
>AB246697.1.1713
TTCCAGCTCCAATAGCGTATACTAACGTTGTTGCAGTTAAAAAGCTCGTAGTTGGATTTTTAGTCGCGCGGACCGGCCGTGGCCTTTAGTGTCGTGTGCCTGGTTCGTCGTGACTATTTTGGCCCAGCGTGTCGTTGGCATTAGTTTGTCGACGGCTCCGCCAGGTCGAGTTTACTTTGAGAAAATTAGAGTGTTCAAAACAGTCAATCGATTGTATATCATAGCATGGAATAATAACTGATGACCTCGGTCACCTTTTGTTGGGTTCAGATGGCTGAGTTAATGATTGATAGGGTTAGTCGGAGGTATTAGTATTCTGTCGTTAGAGGTGAAATTCATGGATCGGCAGAAGACTGACAACTGCGAAAGCATTTATCTAGGATTTGCTCTTTGATCAAGAACGAAAGTTGGGGGATCGAAGACG
>AB246744.1.1758
TTCCAGCTCCAAAAGCGTATATTAAAGTTGTTGCGGTTAAAAAGCTCGTAGTTGGATTTCTGCCGAGGACGACCGGTCCACCCTCTGGGTGAGCATCTGGCTCGGCTTGGGCATCTTCTTGGGGAGCGTATCTGCGCTTCATTGTGCGTTGCGGTACCCGAGACTCTTACTTTGAGGAAATTAGAGTGTTTCAAGCAGGCTCACGCCTTGAATACATTAGCATGGAATAATAGGATTGGACCTCGGCCCTTTTTTGTTGGTTTCTAGAGCTGAGGTAAGGATTAATAGGGATAGTTGGGGGCATTCGTATCTAACTGTCAGAGGTGAAATTCTTGGATTTGTTAAAGACGGACTAATGCGAAAGCATTTGCCAAGGATGTTTTCATTGATCAAGAACGAAAGTTAGGGGATCGAAGACG
>AB246747.1.1394
TACGGAGGGGGTTAGCGTTGTTCGGAATTACTGGGCGTAAAGCGCACGTAGGCGGACCATCAAGTTGGGGGTGAAATCCCGGGGCTCAACCCCGGAACTGCCTCCAAAACTGCTGGTCTTGAGTTCGAGAGAGGTGAGTGGAATTCCGAGTGTAGAGGTGAAATTCGTAGATATTCGGAGGAACACCAGTGGCGAAGGCGGCTCACTGGCTCGATACTGACGCTGAGGTGCGAAAGCGTGGGGAGCAAACAGG
>AB246748.1.1420
TACGAAGGGGGCTAGCGTTGTTCGGAATCACTGGGCGTAAAGCGTACGTAGGCGGACTGATAAGTTAGGGGTGAAATCCCAAGGCTCAACCTTGGAACTGCCTTTGATACTGTCAGTCTTGAGATCGAGAGAGGTGAGTGGAACTCCGAGTGTAGAGGTGAAATTCGTAGATATTCGGAAGAACACCAGTGGCGAAGGCGGCTCACTGGCTCGATACTGACGCTGAGGTACGAAAGCGTGGGGAGCAAACAGG
>AB246769.1.1237
GACAGAGGGTGCAAACGTTGCTCGGAATTACTGGGCGTAAAGCGCACGTAGGCGGATTCGCAAGTCAGATGTGAAATCCCCGGGCTCAACCTGGGAACTGCATTTGAAACTGCGTGTCTAGAGTGATGGAGAGGGAAGCGGAATTCCAGGTGTAGAGGTGAAATTCGTAGATATCTGGAGGAACACCAGTGGCGAAGGCGGCTTCCTGGACATTTACTGACGCTGAGGTGCGAAAGCGTGGGGAGCAAACAGG
>AB246770.1.1232
TACGAAGGGTGCAAACGTTGCTCGGAATTATTGGGCGTAAAGCGCACGTAGGCGGTATTGCAAGTCGGATGTGAAAGCCCTCGGCTTAACCAAGGAAGTGCATCCGAAACTGCAGTACTTGAGTACTTAAGAGGATCGCGGAATTCCCGGTGTAGAGGTGAAATTCGCAGATATCGGGAGGAACACCAGTGGCGAAGGCGGCGATCTGGGAAGATACTGACGCTGAGGTGCGAAAGCGTGGGGAGCAAACAGG
>AB246771.1.1236
GACAGAGGGTGCAAACGTTGTTCGGAATTACTGGGCGTAAAGCGCGTGTAGGCGGCTTGGCAAGTCGGGTGTGAAAGCCCTGGGCTCAACCTAGGAAGTGCACTCGAAACTGCCTCGCTGGAGTGCCGGAGAGGGAAGCGGAATTCTCGGTGTAGAGGTGAAATTCGTAGATATCGAGAGGAACACCGGTGGCGAAGGCGGCTTCCTGGACGGTGACTGACGCTGAGACGCGAAAGCGTGGGGAGCAAACAGG
>AB246795.1.1680
TTCCAGCTCCAATAGCGTATATTAAAGTTGTTGCAGTTAAAAAGCTCGTAGTTGAAGATCTGGGTGAAGGCCGTGTCATTGACACTAGGCCGGACCCCTATTCACGAGGAAGCCTTAGTGCATTAACTTGTGCTTTGGTCGATTCGTGTCGTTTACTGTGAACAAATTAGGGTGTTTAAAGCAGACCTCTGTTTGTATACATTAGCATGGAATAATTAGATATGACTTCAGTTATATTTTGTTGGTGATAACTAAAGTAATGATTGATAGGAACAGTCGTGGGTATTCGTATGAGCATGTCAGAGGTGAAATTCTTGGATTTTGATCAGACGAACTACTGCGAAAGCATTTACCAAGGATGTTTTCATTAATCAAGAACGAAAGTTAGGGGATCGAAGATG
>AB246797.1.1358
TAGCAGAGGGTGCGAGCATTAATCGGAATTACTGGGCGTAAAGCGCGCGTAGGTGGTTCGTTAAGTTGGATGTGAAAGCCCCGGGCTCAAACCTGGGAACTGCATCCAAAACTGGCGAGCTAGAGTACGGTAGAGGGTGGTGGAATTGTCCTGTGTAGCGGTGAAATGCGTAGATATAGGAAGGTACAACCAGTGGCGAAGGCGACCACCTGGAGTGATACTGACACTGAGGTGGGAAAGACGTGGGGAGCAGAATCAGG
>AB246799.1.1499
TACGTAGGGTGCAAGCGTTAATCGGAATTAGCTGGGCGTAAAGCGTGCGCAGGCGGTTCGGAAAGAAAGATGTGAAATCCCAGGGCTTAACCTTGGAACTGCATTTTTAACTACCGGGCTAGAGTGTGTCAGAGGGAGGTGGAATTCCGCGTGTAGCAGTGAAATGCGTAGATATGCGGAGGAACACCGATGGCGAAGGCAGCCTCCTGGGATAACACTGACGCTCATGCACGAAAGCGTGGGGAGCAAGCAGG
>AB246800.1.1480
TACGTAGGGTGCAAGCGTTAATCGGAATTACTGGGCGTAAAGCGTGCGCAGGCGGTTCGGAAAGAAAGATGTGAAATCCCAGGGCTCAACCTTGGAACTGCATTTTTAACTCCCGAACTAGAGTGTGTCAGAGGGAGGTGGAATTCCACGTGTAGCAGTGAAATGCGTAGATATGTGGAGGAACACCGATGGCGAAGGCAGCCTCCTGGGATAACACTGACGCTCATGCACCGAAAGCGTGGGGAGCAAACAGGATTAGGAGTAACCCCTGGTAGTCCACGCCCTAAACGATGTCAACTAGCTGTTGGGTTCTTCGGAGCTTGGTAGCGCAGCTAACGCGTGAAGTTGACCGCCTGGGGAGTACGGTCGCAAGATTAAAACTCAAAGGAATTGACGGGGACCCGCACAAGCGGTGGATGATGTGGATTAATTCGATGCAACGCGAAAAACCTTACCTACCCTTGACATGTCTGGAATCCCGAAGAGATTTGGGAGTGCTCGAAAGAGAACCGGAACACAGGTGCTGCATGGCCGTCGTCAGCTCGTGTCGTGAGATGTTGGGTTAAGTCCCGCAACGAGCGCAACCCTTGTCATTAGTTGCTACGAAAGGGCACTCTAATGAGACTGCCGGTGACAAACCGGAGGAAGGTGGGGATGACGTCAGGTCCTCATGGCCCTTATGGGTAGGGCTTCACACGTCATACAATGGTCGGGACAGAGGGCTGCCAACCCGCGAGGGGGAGCCAAT
>AB246802.1.1433
TACGAAGGGGGCTAGCGTTGTTCGGAATTACTGGGCGTAAAGCGCACGTAGGCGGATCGGTCAGTTAGGGGTGAAATCCCAGGGCTCAACCCTGGAACTGCCTTTAATACTGCCGATCTGGAGTCCGGAAGAGGTGAGTGGAATTCCGAGTGTAGAGGTGAAATTCGTAGATATTCGGAGGAACACCAGTGGCGAAGGCGGCTCACTGGTCCGGTACTGACGCTGAGGTGCGAAAGCGTGGGGAGCAAACAGG
>AB246803.1.1360
TACAGAGGGTGCGAGCGTTAATCGGAATTACTGGGCGTAAAGCGCGCGTAGGTGGTTCGTTAAGTTGGATGTGAAAGCCCCGGGCTCAACCTGGGAACTGCATCCAAAACTGGCGAGCTAGAGTACGGTAGAGGGTGGTGGAATTTCCTGTGTAGCGGTGAAATGCGTAGATATAGGAAGGAACACCAGTGATACTGACACTGAGGTGCGAAAGCGTGGGGAGCAAACAGG
>AB246804.1.1498
TACGGAGGATCCGAGCGTTATCCGGATTTATTGGGTTTAAAGGGTGCGTAGGCGGCGTGCTAAGTCAGGGGTGAAAGACGGTGGCTCAACCATCGCAGTGCCTTTGATACTGGTGCGCTTGAATGCGGATGAGGTAGGCGGAATGTGGCAAGTAGCGGTGAAATGCATAGATATGCCACAGAACACCGATTGCGAAGGCAGCTTACCAAGGCGCGATTGACGCTGATGCACGAAAGCGTGGGGATCGAGACAGG
>AB246805.1.1517
TACGAAGGGGGCTAGCGTTGTTCGGAATTACTGGGCGTAAAGCGCACGTAGGCGGACTATTAAGTCAGGGGTGAAATCCCGGGGCTCAACCCCGGAACTGCCTTTGATACTGGTAGTCTAGAGTGCGGTAGAGGGTAGTGGAATTCCCGGTGTAGCAGTGAAATGCGTAGAGATCGGGAGGAACATCCGTGGCGAAGGCGACTGCCTGGACCAGCACTGACACTGAGGCACGAAAGCGTGGGGAGCAAACAGG
>AB246806.1.1390
TACGAAGGGGGCTAGCGTTGTTCGGAATTACTGGGCGTAAAGCGCACGTAGGCGGACTATTAAGTCAGGTGTGAAATCCCGGGGCTCAACCCCGGTAACTGCCTTTGATACTGGTAGTCTCGAGTCCGGAAGAGGTGAGTGGAAGTTCCGAGTGTAGAGGTGAAATTCGTAGATATTCGGAGGAACACCAGTGGCGAAGGCGGCTCACTGGTCCGGTACTGACGCTGAGGTGCGAAAGCGTGGGGAGCAAACAGG
>AB246807.1.1484
TACGAAGGGGGCTAGCGTTGTTCGGATTTACTGGGCGTAAAGCGCACGTAGGCGGACTTTTAAGTCAGGGGTGAAATCCCGGGGCTCAACCCCGGAACTGCCTTTGATACTGGAAGTCTTGAGTGTGGAAGAGGTGAGTGGAATTCCGAGTGTAGAGGTGAAATTCGTAGATATTCGGAGGAACACCAGTGGCGAAGGCGGCTCACTGGTCCATTACTGACGCTGAGGTGCGAAAGCGTGGGGAGCAAACAGG
>AB246879.1.1760
TTCCAGCTCCAATAGCGTATATTAAAGTTGTTGCAGTTAAAAAGCTCGTAGTTGAACCTTGGGCCTGGCTGGCCGGTCCGCCTCACCGCGTGCACTGGTCCGGCCGGGCCTTTCCTTCTGGGGAACCGCATGCCCTTCACTGGGTGTGTCGGGGAACCAGGACTTTTACTTTGAAAAAATTAGAGTGTTCGAAGCAGGCATATGCTCGAATACATTAGCATGGAATAATAGAATAGGACGTGCGGTTCTATTTTGTTGGTTTCTAGGACCGCCGTAATGATTAATAGGGATAGTCGGGGGCATCGGTATTCAATTGTCAGAGGTGAAATTCTTGGATTTATTGAAGACCAACTACTGCGAAAGCATTTGCCAAGGATGTTTTCATTAATCAGTGAACGAAAGTTAGGGGATCGAAAACG
>AB247277.1.1510
TACGTAGGTGACAAGCGTTGTCCGGATTTATTGGGCGTAAAGCGAGCGCAGGCGGTCTTTTAAGTCTGATGTGAAAGCCCACGGCTCAACCGTGGAGGGTCATTGGAAACTGGAAGACTTGAATGCAGAAGAGGAAAGTGGAATTCCATGTGTAGCGGTGAAATGCGTAGATATATGGAGGAACACCAGTGGCGAAGGCGACTTTCTGGTCTGTAATTGACGCTGAGGCTCGAAAGCGTGGGGAGCGAACAGG
>AB247329.1.1490
TACGTAGGGGGCAAGCGTTGTCCGGAATTATTGGGCGTAAAGCGCGCGCAGGCGGCTCTTTAAGTCTGGTGTTTAATCCCGAGGCTCAACTTCGGGTCGCACTGGAAACTGGGGAGCTTGAGTGCAGAAGAGGAGAGTGGAATTCCACGTGTAGCGGTGAAATGCGTAGATATGTGGAGGAACACCAGTGGCGAAGGCGACTCTCTGGGCTGTAACTGACGCTGAGGCGCGAAAGCGTGGGGAGCAAACAGG
>AB247468.1.1493
TACGTAGGGGGCAAGCGTTATCCGGAATTACTGGGCGTAAAGGGAGCGTAGGCGGTTTGACAAGCCAGTGGTGAAAGGCAATAGCTTAACTATTGTAAGCCATTGGAACTGTCGAACTTGAGTGCAGGAGAGGTAAGTGGAATTCCTAGTGTAGCGGTGAAATGCGTAGATATTAGGAGGAACACCAGTGGCGAAGGCGACTTACTGGACTGTAACTGACGCTGAGGCTCGAAAGCGTGGGGAGCAAACAGG
>AB247472.1.1508
TACGTAGGTGGCAAGCGTTGTCCGGAATTATTGGGCGTAAAGCGCGCGCAGGTGGGATCTTAAGTCCATTTTGAAAGTTCGGAGCTCAACTCCGTGATGGGATGGAAACTGGGATTCTTGAGTATCGGAGAGGAAAGCGGAATTCCCCGTGTAGCGGTGAAATGCGTAGATATGGGGAGGAACACCAGTGGCGAAGGCGGCTTTCTGGACGATGTCTGACACTGAGGCGCGAAAGCCAGGGGAGCGAACGGG
>AB247473.1.1497
TACGTAGGGTGCGAGCGTTAATCGGAATTACTGGGCGTAAAGCGTGCGCAGGCGGCTACATAAGACAGGTGTGAAATCCCCGGGCTCAACCTGGGAATGGCGCTTGTGACTGTGTGGCTTGAGTTCGGCAGAGGGGGGTGGAATTCCACGTGTAGCAGTGAAATGCGTAGAGATGTGGAGGAACACCGATGGCGAAGGCAGCCCCCTGGGCCGCAACTGACGCTCATGCACGAAAGCGTGGGGAGCAAACAGG
>AB247474.1.1492
TACGGAGGATGCAAGCGTTATCCGGATTCATTGGGTTTAAAGGGTGCGCAGGCGGGCATATAAGTCAGAGGTGAAATGCTACGGCTCAACCGTGGAACTGCCTTTGATACTGTATGTCTTGAGTTTAATTGAAGTGGGCGGAATGTAGCATGTAGCGGTGAAATGCATAGAGATGCTACAGAACACCGATAGCGAAGGCAGCTCACTAAGTTACAACTGACGCTCATGCACGAAAGCGTGGGGATCAAACAGG
>AB247477.1.1451
TACGGAGGGTGCAAGCGTTAATCGGAATTACTGGGCGTAAAGCGTGCGTAGGCGGCCTGTTAAGTCAGATGTGAAAGCCCCGGGCTTAACCTGGGAACTGCATCTGATACTGGGAGGCTAGAATGTGGGAGAGGAGAGTGGAATTTCCGGTGTAGCGGTGAAATGCATAGAGATCGGAAGGAACACCAGTGGCGAAGGCGGCTCTCTGGACCAACATTGACGCTGAGGCACGAAAGCGTGGGTAGCAAACAGG
>AB247480.1.1484
TACGGAGGGTGCGAGCGTTAATCGGAATTACTGGGCGTAAAGCGTGCGTAGGCGGTTTGGTCAGTCAGCCGTGAAAGCCCCGGGCTTAACCTGGGAACGGCGGTTGAGACGGCCAGACTAGAGTGGGCTAGAGGATCGTGGAATTCCGGGTGTAGCGGTGAAATGCGTAGAGATCCGGAGGAACACCGATGGCGAAGGCAGCGATCTGGGGCCACACTGACGCTGAGGCACGAAAGCGTGGGGAGCAAACAGG
>AB247481.1.1451
TACGTAGGTCCCAAGCGTTATCCGGATTTACTGGGTGTAAAGAGTCTGTAGCTGGTTATGTAAGTCTATTTTTAAAGACCTTGGCTCAACTAAGGGAAGGGAATGGATACTATATATCTGGAGGTTTTTAGGGGTTAGTAGAATTCCCGGTGGAGGGGTGAAATCCGTTGATATTGGGAGGAATGCCGAAAGCGAAAGCAGCTAACTATAATTATCCTGACAGTGAGAGACGAAAGCATGGGTAGCAAACGGG
>AB247482.1.1492
TACGTAGGGTGCAAGCGTTAATCGGAATTACTGGGCGTAAAGCGTGCGCAGGCGGTTTCGTAAGACAGATGTGAAAGCCCCGGGCTCAACCTGGGAAGTGCATTTGTGACTGCGAGACTAGAGTGTGTCAGAGGGAGGTAGAATTCCACGTGTAGCAGTGAAATGCGTAGAGATGTGGAGGAATACCGATGGCGAAGGCAGCCTCCTGGGATAACACTGACGCTCATGCACGAAAGCGTGGGGAGCAAACAGG
>AB247483.1.1499
TACGGAGGGTGCAAGCGTTAATTTGTATCACTGGGCGTAAAGCGCACGTAGGCGGCCCGTTAAGTCAGATGTGAAACCCCTGGGCTCAACCTGGGAATGGCATTTGATACTGGCAAGCTCGAGTCCGAGAGAGGGGGGTGGAATTCCAGGTGTAGCGGTGAAATGCGTAGATATCTGGAGGAACACCGGTGGCGAAGGCGGCCCCCTGTCTCGTGACTGACGCTGAGGTGCGAAAGCGTGGGTAGCAAACAGG
>AB247484.1.1501
TACGAAGGTCCCGAGCGTTGTTCGGAATCACTGGGCGTAAAGGGAGCGTAGGCGGCGCGGTAAGTCAGATGTGAAATCCCGGGGCTCAACCCCGGAACTGCATCCGATACTGCCGTGCTAGAGGATTGGAGAGGTAGCTGGAATTCTTGGTGTAGCAGTGAAATGCGTGGATATCAAGAGGAACACTCGTGGCGAAAGCGAGCTACTGGACAACTCCTGACGCTGAGGCTCGAAGGCCAGGGTAGCGAAAGGG
>AB247485.1.1471
TACGAAGGGGACTAGCGTTGTTCGGAATCACTGGGCGTAAAGCGCACGTAGGCGGATCATTTAGTCAGGGGTGAAATCCCGGGGCTCAACCTCGGAACTGCCTTTGATACTGATGGTCTCGAGTCCGATAGAGGTGGGTAGAATTCCTAGTGTAGAGGTGAAATTCGTAGATATTAGGAAGAATACCGGTGGCGAAGGCGGCCCACTGGATCGGTACTGACGCTGAGGTGCGAAAGCGTGGGGAGCAAACAGG
>AB247489.1.1497
TACGGAGGGTGCAAGCGTTAATCGGAATCACTGGGCGTAAAGCGCACGTAGGCGGCCCGCTAAGTCAGATGTGAAACCCCTGGGCTCAACCTGGGAATGGCATTTGATACTGGCAAGCTCGAGTCCGAGAGAGGGGGGTGGAATTCCAGGTGTAGCGGTGAAATGCGTAGATATCTGGAGGAACACCGGTGGCGAAGGCGGCCCCCTGGCTCGTGACTGACGCTGAGGTGCGAAAGCGTGGGTAGCAAACAGG
>AB247554.1.1451
TACGGAGGGTGCAAGCGTTGTCCGGAATTATTGGGTTTAAAGGGTGCGCAGGTGGTCCTGCCAGTCAGAGGTTAAAGACCGGGGCTTAACTCCGTGTTTGCCTTTGATACTACAGGACTTGAAATACGTATGGGTAGGCGGAATTCCTCATGTAGCGGTGAAATGCACAGATATGAGGAGGAAGACCGAAGGCGAAGGCAGCTTACTGGGCGTTATTTGACACTGAGGCACGAAAGCGTGGGGAGCGAACAGG
>AB247555.1.1451
TACGGAGGGTGCAAGCGTTGTCCGGAATTATTGGGTTTAAAGGGTGCGCAGGTGGTCCTGCCAGTCAGAGGTTAAAGACCGGGGCTTAACTCCGNGTTTGCCTTTGATACTACAGGACTTGAAATACGTATGGGTAGGCGGAATTCCTCATGTAGCGGTGAAATGCACAGATATGAGGAGGAAGACCGAAGGCGAAGGCAGCTTACTGGGCGTTATTTGACACTGAGGCACGAAAGCGTGGGGAGCGAACAGG
>AB247623.1.1496
TACGGAGGGTCCGAGCGTTAATCGGGAATTACTGGGCGTAAAGCGCACGCAGGCGGTTTGTTAAGCTAGATGTGAAAGCCCTGGGCTCAACCTGGGAATTGCATTTAGAACTGGCAGGCTAGAGTTTTGGAGAGGGGAGTGGAATTCCAGGTGTAGCGGTGAAATGCGTAGATATCTGGAGGAACATCAGTGGCGAAGGCGACTCCCTGGTCAGTAACTGACGCTCATGTGCGAAAGTGTGGGTAGCGAACAGG
>AB247819.1.934
TACCGGCGGCCCGAGTAGCGGCCACTGTTATTGGGCCTAAAGCGTTCGTAGCCGGTCTGGCAAGTCCCCCGGGAAATCTGGTCGCTTAACGATCAGGCTTCCGGGGGATACTGCCAGACTAGGGACCGGGAGAGGCCGGGGGTATTCCCGGGGTAGGGGTGAAATCCTGTAATCCCGGGAGGACCACCTGTGGCGAAGGCGCCCGGCTGGAACGGGTCCGACGGTGAGGGACGAAGGCCTGGGGAGCGAACCGG
>AB247820.1.924
TACCGGCGGCCCGAGTGGTGGCCGCTATTATTGGGCCTAAAGCGTCCGTAGCCGGGCCCGTAAGTCCCTGGCGAAATCCCACGGCTCAACCGTGGGGCTTGCTGGGGATACTGCGGGCCTTGGGACCGGGAGAGGCGGAGGGTACTCCTGGGGTAGGGGTGAAATCCTATAATCCCAGGAGGACCGCCAGTGGCGAAGGCGCTCCGCTGGAACGGGTCCGACGGTGAGGGACGAAGGCCAGGGGAGCGAACCGG
>AB247822.1.918
TACCCGCAGCTCAAGTGGTGGCCGCTATTATTGAGCCTAAAGCGTCCGTAGCCGGACCCGTAAATCCCTGGGTAAATCCTGGCGCTTAACGTCAGGAATTCCGGGGAGACTGCGGGTCTTGGGACCGGGAGAGGTCGGAGGTACTCCTGGGGTAGCGGTGAAATGCTGTAATCCTGGGGGGACCACCAGTGGCGAAAGCGTCCGACTTGAACGGCTCCGACGGTGAGGGACGAAGGCCAGGGGAGCAAACCGG
>AB247825.1.942
TACCAGCCCCGCGAGTGGTCGGGGTGCTTACTGGGCCTAAAGCGCCCGTAGCCGGCTCGACAAGTCCCCTCACAAAGCCCCGGGCTCAACCCGGGGACCTGAGGGGATACTGTCGGGCTAGGGGGCGGGAGAGGCCGAGGGTACTCCCGGGGTAGGGGCGAAATCCATTAATCCCGGGAGGACCACCTGTGGCGAAGGCGCTCGGCTGGAACGCGCCCGACGGTGAGGGGCGAAAGCCGGGGGAGCGAACCGG
>AB247826.1.945
TACCAGCTCCCCGAGTGGTGGGGACGATTATTGGGCCTAAAGCGTCCGTAGCCGGCTCGGTAAGTCTCCCGTTAAATCCAACGATCTAATCGTTGGACTGCGGGAGATACTGCCGGGCTAGGGGGCGGGAGAAGCCGACGGTATTCCCGGGGTAGGGGTGAGATCCTATAATCCCGGGAGGACCACCAGTGGCGAAGGCGGTCGGCTAGAACGCGCCCGACGGTGAGGGACGAAAGCTGGGGGAGCGAACCGG
>AB247866.1.940
TTCCAACTCCCCGAGTGGTCGGGACGATTATTGGGCTTAAAGCGTCCGTAGCCGGTCAGGTGTGTCGCCGGTTAAATCCGGCGTCTCAAGCGCCGGGCTGCCGGCGATACTACCTGGCTAGGGAGCGGGAGAGGCGGCCGGTATTCCCGGGGTAGGGGTAAAATCCAGAGATCCCGGGAGGACCATCGGTGGCGAAGGCGGGCCGCTAGAACGCGTCCGACGGTGAGGGACGAAAGCTGGGGGAGCGATCCGG
>AB247868.1.940
CACCAACTCCCCGAGTGGTCCGGACGATTATTGGGCTTAAAGCGTCCGTAGCCGGCCTAGCAAGTCTCCGGTTAAATCCGGCGTCTCAAGCGCCGGACCGCCGGAGATACTGCTAGGCTAGGGAGCGGGAGAGGCGGGCGGTACTCCCTGGGTAGGGGTAAAATCCTAAGATCCAGGGAGGACCATCGGTGGCGAAGGCGGCCCGCTAGAACGCGTCCGACGGTGAGGGACGAAAGCTGGGGGAGCGATCCGG
>AB247870.1.956
TACCCGCGCCGCGAGTGGTGACCGCGTTTATTGGGCCTAGAGCGTCCGTAGCCGGGTGGGCAAGTTCCCCGTGAAATCGGCTAGTAGACTAGCCGGCGTGCGGGGAAGACTGCCCGCCTTGGGACCGGGAGAGGCCGGAGGTATTCCCCGGGTAGGGGTAAAATCCTTTAATCCGGGGAGGACCACCTGTGGCGAAGGCGTCCGGCTGGAACGGGTCCGACGGTGAGGGACGAAAGCCAGGGGAGCGAACGGG
>AB248087.1.1487
TACGTAGGGGGCAAGCGTTGTCCGGAATTATTGGGCGTAAAGCGCGCGCAGGCGGCTTTGTAAGTCTGGTGTTTAAACCTAGGGCTCAACCCTGGGTCGCATTGGAAACTGCAAGGCTTGAGTGCAGAAGAGGAGAGTGGAATTCCACGTGTAGCGGTGAAATGCGTAGAGATGTGGAGGAACACCAGTGGCGAAGGCGACTCTCTGGGCTGTAACTGACGCTGAGGCGCGAAAGCGTGGGGAGCAAACAGG
>AB248252.1.1721
TTCCAGCTCCAATAGCGTATATTTAAGTTGTTGCAGTTAAAAAGCTCGTAGTTGGATTTCGGGTGGGTTAAAGCGGTCCGCCTCTGGTGTGCACTGCTTCGGCCTACCTTTCTGCCGGGGACGGGCTCCTGGGCTTCACTGTCCGGGACTCGGAATCGGCGAGGTTACTTTGAGTAAATTAGAGTGTTCAAAGCAAGCCTACGCTCTGAATACATTAGCATGGAATAACACGATAGGACTCTGGCTTATCTTGTTGGTCTGTAAGACCGGAGTAATGATTAAGAGGGACAGTTGGGGGCATTCGTATTTCATTGTCAGAGGTGAAATTCTTGGATTTATGAAAGACGAACTTCTGCGAAAGCATTTGCCAAGGATGTTTTCATTAATCAAGAACGAAAGTTGGGGGCTCGAAGACG
>AB248285.1.1381
TACGGAGGGGGCTAGCGTTGTTCGGAATTACTGGGCGTAAAGCGCACGTAGGCGGCTTTGTAAGTTAGAGGTGAAAGCCTGGAGCTTAACTCCAGAACTGCCTTTAAGACTGCATCGCTTGAATCCAGGAGAGGTGAGTGGAATTCCGAGTGTAGAGGTGAAATTCGTAGATATTCGGAAGAACACCAGTGGCGAAGGCGGCTCACTGGACTGGTATTGACGCTGAGGTGCGAAAGCGTGGGGAGCAAAGAGG
>AB248366.1.1225
TACGAAGGGTGCAAGCGTTACTCGGAATTACTGGGCGTAAAGCGTGCGTAGGTGGTTGTTTAAGTCCGTTGTGAAAGCCCTGGGCTCAACCTGGGAATTGCAGTGGATACTGGGCAACTAGAGTGTGGTAGAGGATGGCGGAATTCCCGGTGTAGCAGTGAAATGCGTAGAGATCGGGAGGAACATCTGTGGCGAAGGCGGCCATCTGGACCAACACTGACACTGAGGCACGAAAGCGTGGGGAGCAAACAGG
>AB248526.1.1461
TACGTAGGGCGCAAGCGTTATCCGGAATTATTGGGCGTAAAGAGCTCGTAGGCGGTTTGTCGCGTCTGCCGTGAAAGTCCGGGGCTCAACTCCGGATCTGCGGTGGGTACGGGCAGAGCTAGAGTGATGTAGGGGAGACTGGAATTCCTGGTGTAGCGGTGAAATGCGCAGATATCAGGAGGAACACCGATGGCGAAGGCAGGTCTCTGGGCATTAACTGACGCTGAGGAGCGAAAGCATGGGGAGCGAACAGG
>AB248527.1.1457
TACGTAGGGCGCAAGCGTTATCCGGAATTATTGGGCGTAAAGAGCTCGTAGGCGGTTTGTCGCGTCTGCTGTGAAAGACCGGGGCTCAACTCCGGTTCTGCAGTGGGTACGGGCAGACTAGAGTGATGTAGGGGAGACTGGAATTCCTGGTGTAGCGGTGAAATGCGCAGATATCAGGAGGAACACCGATGGCGAAGGCAGGTCTCTGGGCATTAACTGACGCTGAGGAGCGAAAGCATGGGGAGCGAACAGG
>AB248528.1.1481
TACGTAGGGCGCAAGCGTTATCCGGAATTATTGGGCGTAAAGAGCTCGTAGGCGGTTTGTCGCGTCTGCCGTGAAAGTCCGGGGCTCAACTCCGGATCTGCGGTGGGTACGGGCAGACTAGAGTGATGTAGGGGAGACTGGAATTCCTGGTGTAGCGGTGAAATGCGCAGATATCAGGAGGAACCCCGATGGCGAAGGCAGGTCTCTGGGCATTAACTGACGCTGAGGAGCGAAAGCATGGGGAGCGAACAGG
>AB248531.1.1495
TACGTAGGGCGCGAGCGTTATCCGGAATTATTGGGCGTAAAGAGCTCGTAGGCGGTTTGTCGCGTCTGCTGTGAAAGCCCGGGGCTCAACCCCGGGTCTGCAGTGGGTACGGGCAGGCTGGAGTGCAGTAGGGGAGACTGGAATTCCTGGTGTAGCGGTGAAATGCGCAGATATCAGGAGGAACACCGATGGCGAAGGCAGGTCTCTGGGCTGTTACTGACGCTGAGGAGCGAAAGCATGGGGAGCGAACAGG
>AB248533.1.1484
TACGTAGGGCGCGAGCGTTATCCGGAATTATTGGGCGTAAAGAGCTCGTAGGCGGTTTGTCGCGTCTGCTGTGAAAGCCCGGGGCTCAACCCCGGGTCTGCAGTCATGGTACGGGCAGGCTGGAGTGCAGTAGGGGAGACTGGAATTCCTGGTGTAGCGGTGAAATGCGCAGATATCAGGAGGAACACCGATGGCGAAGGCAGGTCTCTGGGCTGTAACTGACGCTGAGGAGCGAAAGCGTGGGGAGCGAACAGG
>AB248534.1.1481
AATACGTAGGGCGCGAAGCGTTATCCGGAATTATTGGGCGTAAAGAGCTCGTAGGCGGTTTGTCGCGTCTGCTGTGAAAGCCCCGGGGTTCAACCCCGGGTCTGCAGTGGGTACGGGCAGGCTGGAGTGCAGTAGGGGAGACTGGAATTCCTGGTGTAGCGGTGAAATGCGCAGATTTCAGGAAGGAACACCGATGGCGAAGGCAGGTCTCTGGGCTGTAACTGACGCTTAAGGAGCGAAAGTGTGGGGAGCCAACAGG
>AB248535.1.1473
TACGTAGGGTGCGAGCGTTGTCCGGAATTATTGGGCGTAAAGAGCTCGTAGGCGGTTTGTCGCGTCGGCCGTGAAATCTCCACGCTTAACGTGGAGCGTGCGGTCGATACGGGCAGACTTGAGTTCGGCAGGGGAGACTGGAATTCCTGGTGTAGCGGTGAAATGCGCAGATATCAGGAGGAACACCGGTGGCGAAGGCGGGTCTCTGGGCCGATACTGACGCTGAGGAGCGAAAGCGTGGGGAGCGAACAGG
>AB248537.1.1472
TACGTAGGGTGCGAGCGTTGTCCGGAATTATTGGGCGTAAAGAGCTCGTAGGCGGTTTGTCGCGTCGGCCGTGAAATCTCCACGCTTAACGTGGAGCGTGCGGTCGATACGGGCAGACTTGAGTTCGAGCAGGGGAGACTGGAATTCCTGGTGTAGCGGTGAAATGCGCAGATATCAGGAGGAACACCGGTGGCGAAGGCGGGTCTCTGGGCCGATACTGACGCTGAGGAGCGAAAGCGTGGGGAGCGAACAGG
>AB248604.1.1407
CACCGGCGGCTCGAGTGGTAACCGTTATTATTGGGTCTAAAGGGTCTGTAGCCGGCCGGATAAGTCTCTTGAGAAATCTGGCAGCTTAACTGTCAGGCTTTCAGGAGATACTGTCTGGCTCGAGGCCGGGAGAGGTGAGAGGTACTTCAGGGGTAGGGGTGAAATCTTGTAATCCTTGAAGGACCACCAGTGGCGAAGGCGTCTCACCAGAACGGACCTGACGGCAAGGGACGAAAGCTAGGGGCACGAACCGG
>AB248608.1.1402
CACCGGCGGCTCGAGTGGTAACCGTTATTATTGGGTCTAAAGGGTCTGTAGCCGGCCGGACTAAGTCTCTTGAGAAATCTGGCAGCTTAACTGTCAGGCTTTCAGGAGATACTGTCTGGCTCGAGGCCGGGAGAGGTGAGAGGTACTTCAGGGGTAGGGGTGAAATCTTGTAATCCTTGAAGGACCACCAGTGGCGAAGGCGTCTCACCAGAACGGACCTGACGGCAAGGGACGAAAGCTAGGGGCACGAACCGG
>AB248609.1.1396
TACCGGCGGCTCGAGTGGTGGCCACTTTTATTGGGCTTAAAGCGTTCGTAGCTGGGTTGTTAAGTCTCTTGGGAAATCTGGCGGCTTAACCGTCAGGCGTCTAAGGGATACTGGCAATCTTGGAACCGGGAGAGGTGAGGGGTACTTCGGGGGTAGGAGTGAAATCCTGTAATCCTCGAGGGACCACCTGTGGCGAAGGCGCCTCACCAGAACGGCTTCGACAGTGAGGGACGAAAGCTGGGGGAGCAAACCGG
>AB248616.1.1408
CACCGGCGGCCCGAGTGGTAACCGTTATTATTGGGTCTAAAGGGTCTGTAGCCGGCCGGATAAGTCTCTTGAGAAATCTGGCAGCTTAACTGTCAGGCTTTCAGGAGATACTGTCTGGCTCGAGGCCGGGAGAGGTGAGAGGTACTTCAGGGGTAGGGGTGAAATCTTGTAATCCTTGAAGGACCACCAGTGGCGAAGGCGTCTTACCAGAACGGGTTCGACGGTGAGGGACGAAAGCTGGGGGCACGAACCGG
>AB248617.1.1404
CACCGGCGGCCCGAGTGGTGATCGTGATTATTGGGTCTAAAGGGTCCGTAGCCGGTTTGGTCAGTCCTCCGGGAAATCTGATAGCTCAACTATTAGGCTATCGGGGGATACTACCAGACTTGGAACCGGGAGAGGTAAGAGGTACTACAGGGGTAGGAGTGAAATCTTGTAATCCCTGTGGGACCACCTGTGGCGAAGGCGTCTTACCAGAACGGGTTCGACGGTGAGGGGCGAAAGCTGGGGGCACGAACCGG
>AB248620.1.1403
TACCGGCGGCTCGAGTGGTGGCCACTTTTATTGGGCTTAAAGCGTTCGTAGCTGGGTTGTTAAGTCTCTTGGGAAATCTGGCGGCTTAACCGTCAGGCGTCTAAGGGATACTGGCAATCTTGGAACCGGGAGAGGTGAGGGGTACTTCGGGGGTAGGAGTGAAATCCTGTAATCCTCGAGGGACCACCTGTGGCGAAGGCGCCTCACCAGAACGGCTTCGACAGTGAGGGACGAAAGCTGGGGGAGCAAACCGG
>AB248623.1.1494
GACGTAGGGGGCGAGCGTTGTCCGGAATTACTGGGCGTAAAGAGCACGTAGGCGGATATTTAAGTCAGGTGTGAAAGACCGCAGCTCAACTGCGGGGTTGCACCTGAAACTGGGTATCTTGAGGGCAGGAGAGGGAAGTGGAATTCCTGGTGTAGCGGTGAAATGCGTAGAAATCAGGAGGAACACCAGTGGCGAAGGCGACTTTCTGGACTGACCCTGACGCTGAGGTGCGAAAGCGTGGGTAGCAAACAGG
>AB248625.1.1477
TACGGGGGGTGCAAGCGTTGTTCGGAATCATTGGGCGTAAAGAGCGTGTAGGCGGCTGGATAAGTCAGATGTGAAAGCCCTGGGCTCAACCCAGGAAGTGCATTTGATACTGTCCTGCTAGAGTAGGGAAGAGGGAAGTGGAATTCCTGGTGTAGAGGTGAAATTCGTAGATATCAGGAGGAACACCGGTGGCGAAGGCGACTTCCTGGTCCTATACTGACGCTGAGACGCGAGAGCGTGGGGAGCAAACAGG
>AB248627.1.1478
TACGGGGGGTGCAAGCGTTGTTCGGAATCATTGGGCGTAAAGAGCGTGTAGGCGGCTGGATAAGTCAGATGTGAAAGCCCTGGGCTCAACCCAGGAAGTGCATTTGATACTGTCCTGCTAGAGTAAGGAAGAGGGAAGTGGAATTCCTGGTGTAGAGGTGAAATTCGTAGATATCAGGAGGAACACCGGTGGCGAAGGCGACTTCCTGGTCCTATACTGACGCTGAGACGCGAGAGCGTGGGGAGCAAACAGG
>AB248629.1.1431
CACGTAGAGAGGCAAACGTTATCCGAGATTTACTGGGCGTAAAGCGCGTGTAGGTGGTTTGGTAAGTAGGGCGTGAAAGCTCCTGGCTCAACTGGGAGAGGACGTTCTAAACTGCCAAGCTTGAGGATGGTAGAGGGAGGTGGAATTCCGGGTGTAGCGGTGGAATGCGCAGATATCCGGAGGAACACCAGTGGCGAAGGCGGCCTCCTGGACCACTCCTGACACTCAGACGCGAAAGCTAGGGTAGCAAACGGG
>AB248631.1.1489
GACGTAGGGGGCGAGCGTTGTCCGGAATTACTGGGCGTAAAGAGCACGTAGGCGGATATTTAAGTCAGGTGTGAAAGACCGCAGCTCAACTGCGGGGTTGCACCTGAAACTGGGTATCTTGAGGGCAGGAGAGGGAAGTGGAATTCCTGGTGTAGCGGTGAAATGCGTAGAAATCAGGAGGTACACCAGTGGCGAAGGCGACTATCTGGACTGACCCTGACGCTGAGGTGCGAAAGCGTGGGTAGCAGACAGG
>AB248633.1.1489
GACGTAGGGGGCGAGCGTTGTCCGGAATTACTGGGCGTAAAGAGCACGTAGGCGGATATTTAAGTCAGGTGTGAAAGACCGCAGCTCAACTGCGGGGTTGCACCTGAAACTGGGTATCTTGAGGGCAGGAGAGGGCAGTGGGATTCCTGGTGTAGCGGTGAAATGCGTAGAAATCAGGAGGAACACCAGTGGCGAAGGCGACTGTCTGGACTGACCCTGACGCTGAGGTGCGAAAGCGTGGGTAGCAAACAGG
>AB248636.1.1326
GACGTAGGGGGCGAGCGTTGTCCGGAATTACTGGGCGTAAAGAGCGCGTAGGCGGATATTTAAGTCAGATGTGAAAGACCGCAGCTCAACTGCGGGGTTGCATTTGAAACTGGGTATCTTGAGGGCAGGAGAGGGCAGTGGAATTCCTGGTGTAGCGGTGAAATGCGTAGAAATCAGGAGGAACACCAGTGGCGAAGGCGACTGTCTGGACTGACCCTGACGCTGAGGTGCGAAAGCGTGGGTAGCAAACCAGG
>AB248638.1.1578
TACGTAGGTGGCGAGCGTTGTCCGGAATTACTGGGCGTAAAGGGCGCGTAGGCGGATTTTTAAGTCAGATGTGAAAACCCAGGGCTTAACTCTGGGAGTGCATTTGAAACTGGAGAGCTTGAGTGCAGGAGAGGTAAGTGGAATTCCTAGTGTAGCGGTGAAATGCGTAGATATTAGGAGGAACACCAGTGGCGAAGGCGACTTACTGGACTGTAACTGACGCTGAGGCGCGAAAGCGTGGGGAGCAGACAGG
>AB248639.1.1479
TACGTAGGTGGCAAGCGTTGTCCGGAATTATTGGGCGTAAAGCGCGCGCAGGCGGGATGCCAAGTCCATCGTAAAAGAACTGGGCTTAACCGAGTTAGGAGATGGAAACGGGCATTCTTGAGATTAGGAGAGGAAAGCGGAATTCCCAGTGTAGCGGTGAAATGCGTAGATATTGGGAGGAACACCAGTGGCGAAGGCGGCTTTCTGGACTAAGACTGACGCTGAGGCGCGAAAGCCAGGGGAGTGAACGGG
>AB248640.1.1447
TACTGTAGTGTGGCAGACGCGTTGTCCGAGATATTACTGGGCTGTAAAGGGGTGCGTAGCGCGGTTGTGTTAAGTCTATATGTGAAATGCGCCGGCTTAACCGGTGAACTGCATAGGAAACTGGCAGGCTAAAGTGTCGGAGAGGGTCGCGGAATCCCCGGTGTACCGGTGAAATGCTTAAATATCGGGAGGACCACCAGTGGCAAAGGCGGCAACCTGAACAACCACTGACGCTGAGGCACGATAGCTGGGGGAGCAAACAGG
>AB248641.1.1488
TACGTAGGTGGCGAGCGTTGTCCGGAATTACTGGGCGTAAAGGGTGCGTAGGCGGTTTGTTAAGTCTTATGTGAAATGCGCCGGCTTAACCGGTGAACTGCATAGGAAACTGGCAGGCTAGAGTGTCGGAGAGGGTCGCGGAATTCCCGGTGTAGCGGTGAAATGCGTAGATATCGGGAGGAACACCAGTGGCGAAGGCGGCGACCTGAACGAACACTGACGCTGAGGCACGATAGCTGGGGGAGCAAACAGG
>AB248643.1.1457
TACGTAGGTGGCGAGCGTTGTCCGGAATTACTGGGCGTAAAGGGCGCGCAGGCGGGCTGTTAAGTCGGACGTGAAATCCCCTGGCTCAACTGGGGGAGGTCGTTCGAAACTGGCGGGCCTTGAGTGCGGGAGAGGGAAGCGGAATTCCCCGGTGTAGCGGTGAAATGCGTAGATATCGGGAGGAACACCAGTGGCGAAGGCGGCGTCCTGGACCGTAACTGACGCTGAGGCGGCGAAAGCTGGGGGAGCGAACAGG
>AB248644.1.1468
TACGTAGGTGGCGAGCATTGTCCGGAATTACTGGGCGTAAAGGGCGCGCAGGCGGCCTGTTAAGTCGGACGTGAAATCCCCTGGCTCAACTGGGGGAGGTCGTTCGAAACTGGCGGGCTTGAGTGCGGGAGAGGGAAGCGGAATTCCCGGTGTAGCGGTGAAATGCGTAGATATCGGGAGGGACACCAGTGGCGAAGGCGGCTTCCTGGACCGTAACTGACGCTGAGGCGCGAAAGCTGGGGGAGCGAACAGG
>AB248645.1.1467
TACGTAGATAGCGAGCGTTGTCCGCAATTACTAGCGTAAAGGGCGCGCAGGCGGCCTGTTCAGTCGTACGTGAAATCCTCTGGCTCAATCTGGGGGAGGTCGTTCGAAACTGGCGGGCTTGAGAGCGGGAGAGGGAAGCGGAATTCCCGGTGTAGCGGTGANATGCGTAGATATCGGGAGGTACACCAGTGGCGAAGGCGGCTTCTTGGACCGTAACTGACGCTGAGGCGCGAAAGCTGGGGGAGCGAACAGG
>AB248646.1.1496
TACGTAGGGAGCAAGCGTTGTCCGGAATTACTGGGCGTAAAGGGCGCGTAGGCGGGATATTAAGTTAGGTGTGAAAACTCCGGGCTCAACTTGGAGAGTGCACTTAAAACTGGTATCCTTGAGGACAGGAGAGGAAAGTGGAATTCCTAGTGTAGCGGTGAAATGCGTAGATATTAGGAGGAACACCAGTGGCGAAGGCGACTTTCTGGACTGTAACTGACGCTGAGGCGCGAAAGCGTGGGGAGTGAACGGG
>AB248647.1.1440
TACGGGGGGTGCAAGCGTTACTCGGAATCACTGGGCGTAAAGGGAGCGTAGGCGTTTTATTAAGTCTTGAGTGAAAGCTCGCAGCTCAACTGCGGAACTGCTCAGGAAACTGATAGAATTGAGTATGGAAGAGGTAGGTGGAATTTCCGGTGTAGGGGTAAAATCCGTAGATATCGGAAGGAATACCAGAAGCGAAGGCGACCTACTGGGACATTACTGACGCTGAGGCTCGAAAGCGTGGGGAGCAAACAGG
>AB248650.1.1473
CACGGGGGTTGCGAGCGTTGTCCGGAATACTAGGCGTAAGGGCAGGTAGGCGGATCTATAAGTTTTTGTCAATTTCACGGCTCACCCGTTGCGCGGCAGCAGATACTGTAGATCTGGAATGCGGTTGGGGAAGACAGAATTCCTGGTGTAGCGGTGGAATGCGCAGAGATCAGGAGGAATACCGAAGGCGAAGGCAGTCTTCTAAGCCGTAATTGACGCTAAACTGCGAAGGTGTGGGTATCATACAGG
>AB248653.1.1507
TACGGGGGTGGCGAGCGTTACTCTGGATTTATTGGGTGTAAAGGGCAGGTAGGCGTCCTGTCAAGTTTCAGGTGAAATCCTGCGGCTCAACCGCAGAACTGCCTGAAAAACTGTCAGGATTGAGGCCGGAAGAGGAGAGCGGAATTCCCGGTGTAAGGGTGAAATCTGTAGACATCGGGAGGAACACCAGTGGCGAAAGCGGCTCTCTGGTCCGGCTCTGACGCTGAACTGCGAAGGCTCGGGGAGCAAACAGG
>AB248654.1.1511
ACGGGGGTGGCGAGCGTTACTCGGATTTATGGGGGTAAAGGCAGGTAGGCGTCCTGTCAAGTTTCAGTGAAATCCTGCGGCTCAACCGCAGAACTGCCTGAAAAACTGTCAGGATTGAGGCCAGAAGAGGAGAGCGGGATTCCCGGTGTAAGGGTGAAATCTGTAGATATCGGGAGGAACACCAGTGGCGAAAGCGGCTCTCTGGTCTGGCTCTGACGCTGAACTGCGAAAGCTCGGGGAGCAAACAGA
>AB248829.1.1343
TACGAGGGGTGCGAGCGTTGTTCGGAATCACTGGGCGTAAAGGGAGCGTAGGCGGCTCCTCAAGTCGGGCGTGCAAAGCCGGGGCCCAACCCCGGCATTGCGCCCGATACTGGGGGGCTTGGATGTTCCATAGGCTGGCGGAATTCCCGGTGGAGCGGTGGAATGCGTAGATATCGGGAAGAACACCGGAGGCGAAGGCGGCCAGCTGGGGAATCATCGACGCTGCGGCTCGAAAGCGCGGGTAGCAAACAGG
>AB248830.1.1342
TACGAGGGGTGCGAGCGTTGTTCGGAATTACTGGGCGTAAAGGGAGCGTAGGCTGCTCTTCAAGTCGGGCGTGGAAAGCCGGGGCCCAACCCCGGCATTGCGCCCGATACTGGGGGGCTTGGATATTTCATAGGCTGGCGGAATTCCCGGTGGAGCGGTGGAATGCGTAGATATCGGGAAGAACACCGGAGGCGAAGGCGGCCAGCTGGGGAATTATCGACGCTGCAGCTCGAAAGCGCGGGTAGCAAACAGG
>AB248875.1.1421
TACGTAGGGTGCAAGCGTTATCCGGAATTATTGGGCGTAAAGAGCTCGTAGGCGGTTTGTCGCGTCTGCTGTGAAACCCCGAGGCTCAACCTCGGGCCTGCAGTGGGTACGGGCAGACTAGAGTGCGGTAGGGGAGATTGGAATTCCTGGTGTAGCGGTGGAATGCGCAGATATCAGGAGGAACACCGATGGCGAAGGCAGATCTCTGGGCCGTAACTGACGCTGAGGAGCGAAAGGGTGGGGAGCAAACAGG
>AB249372.1.1472
TACGGAGGATCCGAGCGTTATCCGGATTTATTGGGTTTAAAGGGTGCGTAGGCGGCACTTTAAGTCAGGGGTGAAAGACGGCAGCTCAACTGTCGCAGTGCCCTTGATACTGAAGTGCTTGAATGCGGTTGAAGACGGCGGAATGAGACAAGTAGCGGTGAAATGCATAGATATGTCTCAGAACACCGATTGCGAAGGCAGCTGTCTAAGCCGTTATTGACGCTGATGCACGAAAGCGTGGGGATCGAACAGG
>AB249682.1.1452
TACGAAGGGTGCAAGCGTTACTCGGAATTACTGGGCGTAAAGCGTGCGTAGGTGGTTCGTTAAGTCTGATGTGAAAGCCCTGGGCTCAACCTGGGAATTGCATTGGATACTGGCGAGCTAGAGTGCGGTAGAGGATGGCGGAATTCCCGGTGTAGCAGTGAAATGCGTAGAGATCGGGAGGAACATCTGTGGCGAAGGCGGCCATCTGGACCAGCACTGACACTGAGGCACGAAAGCGTGGGGAGCAAACAGG
>AB249905.1.1437
TACGTAGGGCGCAAGCGTTGTCCGGAATTATTGGGCGTAAAGAGCTCGTAGGCGGCTTGTCGCGTCGGATGTGAAAGCCCGGGGCTTAACCCCGGGTCTGCATTCGATACGGGCAGGCTAGAGTTCGGTAGGGGAGATCGGAATTCCTGGTGTAGCGGTGAAATGCGCAGATATCAGGAGGAACACCGGTGGCGAAGGCGGATCTCTGGGCCGATACTGACGCTGAAGAGCGAAAGCGTGGGGAGCGAACAGG
>AB249908.1.1451
TACGTAGGGCGCAAGCGTTGTCCGGAATTATTGGGCGTAAAGAGCTCGTAGGCGGCTTGTCACGTCGGGTGTGAAAGCCCGGGGCTTAACCCCGGGTCTGCATCCGATACGGGCAGGCTAGAGTGTGGTAGGGGAGATCGGAATTCCTGGTGTAGCGGTGAAATGCGCAGATATCAGGAGGAACACCGGTGGCGAAGGCGGATCTCTGGGCCATTACTGACGCTGAGGAGCGAAAGCGTGGGGAGCGAACAGG
>AB249909.1.1485
TACGTAGGGCGCGAGCGTTGTCCGGAATTATTGGGCGTAAAGAGCTCGTAGGCGGCTTGTCGCGTCGGTTGTGAAAGCCCGGGGCTTAACTCCGGGTCTGCAGTCGATACGGGCAGGCTAGAGTTCGGTAGGGGAGATCGGAATTCCTGGTGTAGCGGTGAAATGCGCAGATATCAGGAGGAACACCGGTGGCGAAGGCGGATCTCTGGGCCGATACTGACGCTGAGGAGCGAAAGCGTGGGGAGCGAACAGG
>AB249910.1.1449
TACGTAGGGCGCAAGCGTTGTCCGGAATTATTGGGCGTAAAGAGCTCGTAGGCGGCTTGTTGCGTCGGATGTGAAAGCCCGGGGCTTAACCCCGGGTCTGCATTCGATACGGGCAGGCTAGAGTTCGGTAGGGGAGATCGGAATTCCTGGTGTAGCGGTGAAATGCGCAGATATCAGGAGGAACACCGGTGGCGAAGGCGGATCTCTGGGCCGATACTGACGCTGAGGAGCGAAAGCGTGGGGAGCGAACAGG
>AB249914.1.1455
TACGTAGGGCGCGAGCGTTGTCCGGAATTATTGGGCGTAAAGAGCTCGTAGGCGGCTTGTCGCGTCGGTTGTGAAAGCCCGGGGCTTAACTCCGGGTCTGCAGTCGATACGGGCAGGCTAGAGTTCGGTAGGGGAGATCGGAATTCCTGGTGTAGCGGTGAAATGCGCAGATATCAGGAGGAACACCGGTGGCGAAGGCGGATCTCTGGGCCGATACTGACGCTGAGGAGCGAAAGCGTGGGGAGCGAACAGG
>AB249917.1.1452
TACGTAGGGCGCAAGCGTTGTCCGGAATTATTGGGCGTAAAGAGCTCGTAGGCGGCTTGTCACGTCGGTTGTGAAAGCCCGGGGCTTAACCCCGGGTCTGCAGTCGATACGGGCAGGCTAGAGTTCGGTAGGGGAGATCGGAATTCCTGGTGTAGCGGTGAAATGCGCAGATATCAGGAGGAACACCGGTGGCGAAGGCGGATCTCTGGGCCGATACTGACGCTGAGGAGCGAAAGCGTGGGGAGCGAACAGG
>AB249918.1.1445
TACGTAGGGCGCAAGCGTTGTCCGGAATTATTGGGCGTAAAGAGCTCGTAGGCGGCTTGTCGCGTCGGATGTGAAAGCCCGGGGCTTAACTCCGGGTCTGCATTCGATACGGGCAGGCTAGAGTTCGGTAGGGGAGATCGGAATTCCTGGTGTAGCGGTGAAATGCGCAGATATCAGGAGGAACACCGGTGGCGAAGGCGGATCTCTGGGCCGATACTGACGCTGAGGAGCGAAAGCGTGGGGAGCGAACAGG
>AB249919.1.1453
TACGTAGGGCGCAAGCGTTGTCCGGAATTATTGGGCGTAAAGAGCTCGTAGGCGGCTTGTCACGTCGGTTGTGAAAGCCCGGGGCTTAACCCCGGGTCTGCAGTCGATACGGGCAGGCTAGAGTTCGGTAGGGGAGATCGGAATTCCTGGTGTAGCGGTGAAATGCGCAGATATCAGGAGGAACACCGGTGGCGAAGGCGGATCTCTGGGCCGATACTGACGCTGAGGAGCGAAAGCGTGGGGAGCGAACAGG
>AB249926.1.1453
TACGTAGGGCGCGAGCGTTGTCCGGAATTATTGGGCGTAAAGAGCTCGTAGGCGGCTTGTCGCGTCGGTTGTGAAAGCCCGGGGCTTAACCCCGGGTCTGCAGTCGATACGGGCAGGCTAGAGTTCGGTAGGGGAGATCGGAATTCCTGGTGTAGCGGTGAAATGCGCAGATATCAGGAGGAACACCGGTGGCGAAGGCGGATCTCTGGGCCGATACTGACGCTGAGGAGCGAAAGCGTGGGGAGCGAACAGG
>AB249927.1.1482
TACGTAGGGCGCGAGCGTTGTCCGGAATTATTGGGCGTAAAGAGCTCGTAGGCGGCCTGTCGCGTCGGTTGTGAAAGCCCGGGGCTTAACCCCGGGTCTGCAGTCGATACGGGCAGGCTAGAGTTCGGTAGGGGAGATCGGAATTCCTGGTGTAGCGGTGAAATGCGCAGATATCAGGAGGAACACCGGTGGCGAAGGCGGATCTCTGGGCCGATACTGACGCTGAGGAGCGAAAGCGTGGGGAGCGAACAGG
>AB249930.1.1481
TACGTAGGGCGCAAGCGTTGTCCGGAATTATTGGGCGTAAAGAGCTCGTAGGCGGCTTGTCGCGTCGGATGTGAAAGCCCGGGGCTTAACCCCGGGTCTGCATTCGATACGGGCAGGCTAGAGTGTGGTAGGGGAGATCGGAATTCCTGGTGTAGCGGTGAAATGCGCAGATATCAGGAGGAACACCGGTGGCGAAGGCGGATCTCTGGGCCATTACTGACGCTGAGGAGCGAAAGCGTGGGGAGCGAACAGG
>AB249931.1.1481
TACGTAGGGCGCGAGCGTTGTCCGGAATTATTGGGCGTAAAGAGCTCGTAGGCGGCTTGTCACGTCGGGTGTGAAAGCCCGGGGCTTAACCCCGGGTCTGCATTCGATACGGGCAGGCTAGAGTGTGGTAGGGGAGATCGGAATTCCTGGTGTAGCGGTGAAATGCGCAGATATCAGGAGGAACACCGGTGGCGAAGGCGGATCTCTGGGCCATTACTGACGCTGAGGAGCGAAAGCGTGGGGAGCGAACAGG
>AB249932.1.1483
TACGTAGGGCGCAAGCGTTGTCCGGAATTATTGGGCGTAAAGAGCTCGTAGGCGGCTTGTCACGTCGGTTGTGAAAGCCCGGGGCTTAACCCCGGGTCTGCAGTCGATACGGGCAGGCTAGAGTGTGGTAGGGGAGATCGGAATTCCTGGTGTAGCGGTGAAATGCGCAGATATCAGGAGGAACACCGGTGGCGAAGGCGGATCTCTGGGCCATTACTGACGCTGAGGAGCGAAAGCGTGGGGAGCGAACAGG
>AB249934.1.1482
TACGTAGGGCGCAAGCGTTGTCCGGAATTATTGGGCGTAAAGAGCTCGTAGGCGGCTTGTCGCGTCGGATGTGAAAGCCCGGGGCTTAACTCCGGGTCTGCATTCGATACGGGCAGGCTAGAGTTCGGTAGGGGAGATCGGAATTCCTGGTGTAGCGGTGAAATGCGCAGATATCAGGAGGAACACCGGTGGCGAAGGCGGATCTCTGGGCCGATACTGACGCTGAGGAGCGAAAGCGTGGGGAGCGAACAGG
>AB249936.1.1484
TACGTAGGGCGCAAGCGTTGTCCGGAATTATTGGGCGTAAAGAGCTCGTAGGCGGCTTGTCACGTCGGATGTGAAAGCCCGGGGCTTAACCCCGGGTCTGCATTCGATACGGGCAGGCTAGAGTTCGGTAGGGGAGATCGGAATTCCTGGTGTAGCGGTGAAATGCGCAGATATCAGGAGGAACACCGGTGGCGAAGGCGGATCTCTGGGCCGATACTGACGCTGAGGAGCGAAAGCGTGGGGAGCGAACAGG
>AB249939.1.1480
TACGTAGGGCGCAAGCGTTGTCCGGAATTATTGGGCGTAAAGAGCTCGTAGGCGGCTTGTCACGTCGATTGTGAAAGCTCGGGGCTTAACCCCGAGTCTGCAGTCGATACGGGCTAGCTAGAGTGTGGTAGGGGAGATCGGAATTCCTGGTGTAGCGGTGAAATGCGCAGATATCAGGAGGAACACCGGTGGCGAAGGCGGATCTCTGGGCCATTACTGACGCTGAGGAGCGAAAGCGTGGGGAGCGAACAGG
>AB249940.1.1482
TACGTAGGGCGCAAGCGTTGTCCGGAATTATTGGGCGTAAAGAGCTCGTAGGCGGCTTGTCGCGTCGGATGTGAAAGCCCGGGGCTTAACTCCGGGTCTGCATTCGATACGGGCAGGCTAGAGTTCGGTAGGGGAGATCGGAATTCCTGGTGTAGCGGTGAAATGCGCAGATATCAGGAGGAACACCGGTGGCGAAGGCGGATCTCTGGGCCGATACTGACGCTGAGGAGCGAAAGCGTGGGGAGCGAACAGG
>AB249943.1.1480
TACGTAGGGTGCGAGCGTTGTCCGGAATTATTGGGCGTAAAGAGCTCGTAGGCGGTTTGTCACGTCGGATGTGAAAGCCCGGGGCTTAACTCCGGGTCTGCATTCGATACGGGCAGGCTAGAGTTCGGTAGGGGAGATCGGAATTCCTGGTGTAGCGGTGAAATGCGCAGATATCAGGAGGAACACCGGTGGCGAAGGCGGATCTCTGGGCCGATACTGACGCTGAGGAGCGAAAGCGTGGGGAGCGAACAGG
>AB249944.1.1479
TACGTAGGGCGCAAGCGTTGTCCGGAATTATTGGGCGTAAAGAGCTCGTAGGCGGTCTGTCACGTCGGGTGTGAAAGCCCGGGGCTTAACCCCGGGTCTGCATTCGATACGGGCAGACTAGAGTGTGGTAGGGGAGATCGGAATTCCTGGTGTAGCGGTGAAATGCGCAGATATCAGGAGGAACACCGGTGGCGAAGGCGGATCTCTGGGCCATTACTGACGCTGAGGAGCGAAAGCGTGGGGAGCGAACAGG
>AB249945.1.1481
TACGTAGGGCGCAAGCGTTGTCCGGAATTATTGGGCGTAAAGAGCTCGTAGGCGGCTTGTTGCGTCGGTTGTGAAAGCCCGGGGCTTAACCCCGGGTCTGCAGTCGATACGGGCAGGCTAGAGTGTGGTAGGGGAGATCGGAATTCCTGGTGTAGCGGTGAAATGCGCAGATATCAGGAGGAACACCGGTGGCGAAGGCGGATCTCTGGGCCATTACTGACGCTGAGGAGCGAAAGCGTGGGGAGCGAACAGG
>AB249946.1.1449
TACGTAGGGTGCGAGCGTTGTCCGGAATTATTGGGCGTAAAGAGCTCGTAGGCGGCCTGTCGCGTCGGATGTGAAAACTCGGGGCTTAACCCCGAGCCTGCATTCGATACGGGCAGGCTAGAGTTCGGCAGGGGAGACTGGAATTCCTGGTGTAGCGGTGAAATGCGCAGATATCAGGAGGAACACCGGTGGCGAAGGCGGGTCTCTGGGCCGATACTGACGCTGAGGAGCGAAAGCGTGGGGAGCGAACAGG
>AB249948.1.1444
TACGTAGGGTGCGAGCGTTGTCCGGAATTATTGGGCGTAAAGAGCTCGTAGGCGGCTTGTCGCGTCGGATGTGAAAGCCCGGGGCTTAACCCCGGGTCTGCATTCGATACGGGCAGGCTAGAGTGTGGTAGGGGAGATCGGAATTCCTGGTGTAGCGGTGAAATGCGCAGATATCAGGAGGAACACCGGTGGCGAAGGCGGATCTCTGGGCCATTACTGACGCTGAGGAGCGAAAGCGTGGGGAGCGAACAGG
>AB249949.1.1444
TACGTAGGGTGCGAGCGTTGTCCGGAATTATTGGGCGTAAAGAGCTCGTAGGCGGCTTGTCGCGTCGGATGTGAAAGCCCGGGGCTTAACCCCGGGTCTGCATTCGATACGGGCAGGCTGGAGTGTGGTAGGGGAGATCGGAATTCCTGGTGTAGCGGTGAAATGCGCAGATATCAGGAGGAACACCGGTGGCGAAGGCGGATCTCTGGGCCATTACTGACGCTGAGGAGCGAAAGCGTGGGGAGCGAACAGG
>AB249950.1.1467
TACGTAGGGCGCAAGCGTTGTCCGGAATTATTGGGCGTAAAGAGCTCGTAGGCGGCTTGTCGCGTCGGATGTGAAAGCCCGGGGCTTAACCCCGGGTCTGCATTCGATACGGGCAGGCTAGAGTTCGGTAGGGGAGATCGGAATTCCTGGTGTAGCGGTGAAATGCGCAGATATCAGGAGGAACACCGGTGGCGAAGGCGGATCTCTGGGCCGATACTGACGCTGAAGAGCGAAAGCGTGGGGAGCGAACAGG
>AB249952.1.1472
TACGTAGGGTGCGAGCGTTGTCCGGAATTATTGGGCGTAAAGAGCTCGTAGGCGGCCTGTCACGTCGGATGTGAAAGCCCGGGGCTTAACCCCGGGTCTGCATTCGATACGGGCAGGCTAGAGTTCGGTAGGGGAGATCGGAATTCCTGGTGTAGCGGTGAAATGCGCAGATATCAGGAGGAACACCGGTGGCGAAGGCGGATCTCTGGGCCGATACTGACGCTGAGGAGCGAAAGCATGGGGAGCGAACAGG
>AB249953.1.1468
TACGTAGGGCGCAAGCGTTGTCCGGAATTATTGGGCGTAAAGAGCTCGTAGGCGGCTTGTCGCGTCGGATGTGAAAGCCCGGGGCTTAACCCCGGGTCTGCATTCGATACGGGCAGGCTAGAGTGTGGTAGGGGAGATCGGAATTCCTGGTGTAGCGGTGAAATGCGCAGATATCAGGAGGAACACCGGTGGCGAAGGCGGATCTCTGGGCCATTACTGACGCTGAGGAGCGAAAGCGTGGGGAGCGAACAGG
>AB249954.1.1468
TACGTAGGGCGCAAGCGTTGTCCGGAATTATTGGGCGTAAAGAGCTCGTAGGCGGCTTGTCACGTCGGTTGTGAAAGCCCGGGGCTTAACCCCGGGTCTGCAGTCGATACGGGCAGGCTAGAGTTCGGTAGGGGAGATCGGAATTCCTGGTGTAGCGGTGAAATGCGCAGATATCAGGAGGAACACCGGTGGCGAAGGCGGATCTCTGGGCCGATACTGACGCTGAGGAGCGAAAGCGTGGGGAGCGAACAGG
>AB249955.1.1456
TACGTAGGGCGCGAGCGTTGTCCGGAATTATTGGGCGTAAAGAGCTCGTAGGCGGCTTGTCACGTCGGTTGTGAAAGCCCGGGGCTTAACCCCGGGTCTGCAGTCGATACGGGCAGGCTAGAGTTCGGTAGGGGAGATCGGAATTCCTGGTGTAGCGGTGAAATGCGCAGATATCAGGAGGAACACCGGTGGCGAAGGCGGATCTCTGGGCCGATACTGACGCTGAGGAGCGAAAGCGTGGGGAGCGAACAGG
>AB249956.1.1469
TACGTAGGGCGCAAGCGTTGTCCGGAATTATTGGGCGTAAAGAGCTCGTAGGCGGCTTGTCGCGTCGGTTGTGAAAGCCCGGGGCTTAACCCCGGGTCTGCAGTCGATACGGGCAGGCTAGAGTTCGGTAGGGGAGATCGGAATTCCTGGTGTAGCGGTGAAATGCGCAGATATCAGGAGGAACACCGGTGGCGAAGGCGGATCTCTGGGCCGATACTGACGCTGAGGAGCGAAAGCGTGGGGAGCGAACAGG
>AB249957.1.1468
TACGTAGGGCGCAAGCGTTGTCCGGAATTATTGGGCGTAAAGAGCTCGTAGGCGGCTTGTCACGTCGGTTGTGAAAGCCCGGGGCTTAACCCCGGGTCTGCAGTCGATACGGGCAGGCTAGAGTGTGGTAGGGGAGATCGGAATTCCTGGTGTAGCGGTGAAATGCGCAGATATCAGGAGGAACACCGGTGGCGAAGGCGGATCTCTGGGCCATTACTGACGCTGAGGAGCGAAAGCGTGGGGAGCGAACAGG
>AB249958.1.1481
TACGTAGGGCGCAAGCGTTGTCCGGAATTATTGGGCGTAAAGAGCTCGTAGGCGGCTTGTCACGTCGGATGTGAAAGCCCGGGGCTTAACCCCGGGTCTGCATTCGATACGGGCTAGCTAGAGTGTGGTAGGGGAGATCGGAATTCCTGGTGTAGCGGTGAAATGCGCAGATATCAGGAGGAACACCGGTGGCGAAGGCGGATCTCTGGGCCCTTACTGACGCTGAGGAGCGAAAGCGTGGGGAGCGAACAGG
>AB249959.1.1482
TACGTAGGGCGCAAGCGTTGTCCGGAATTATTGGGCGTAAAGAGCTCGTAGGCGGCTTGTCGCGTCGGATGTGAAAGCCCGGGGCTTAACTCCGGGTCTGCATTCGATACGGGCAGGCTAGAGTTCGGTAGGGGAGATCGGAATTCCTGGTGTAGCGGTGAAATGCGCAGATATCAGGAGGAACACCGGTGGCGAAGGCGGATCTCTGGGCCGATACTGACGCTGAGGAGCGAAAGCGTGGGGAGCGAACAGG
>AB249960.1.1473
TACGTAGGGTGCGAGCGTTGTCCGGAATTATTGGGCGTAAAGAGCTCGTAGGCGGCCTGTCGCGTCGGATGTGAAAGCCCGGGGCTCAACCCCGGGTCTGCATTCGATACGGGCAGGCTGGAGTGTGGTAGGGGAGATCGGAATTCCTGGTGTAGCGGTGAAATGCGCAGATATCAGGAGGAACCCCGGTGGCGAAGGCGGATCTCTGGGCCATTACTGACGCTGAAGAACGAAAGCGTGGGGAGCGAACAGG
>AB249961.1.1475
TACGTAGGGCGCGAGCGTTGTCCGGAATTATTGGGCGTAAAGAGCTCGTAGGCGGCTTGTCGCGTCGGTTGTGAAAGCCCGGGGCTTAACCCCGGGTCTGCAGTCGATACGGGCAGGCTAGAGTTCGGTAGGGGAGATCGGAATTCCTGGTGTAGCGGTGAAATGCGCAGATATCAGGAGGAACACCGGTGGCGAAGCGGATCTCTGGGCATACTGACGCTGAAGAGCGAAAGCGTGGGGAGCGAACAGG
>AB249962.1.1460
TACGTAGGGCGCAAGCGTTGTCCGGAATTATTGGGCGTAAAGAGCTCGTAGGCGGCTTGTCGCGTCGGATGTGAAAGCCCGGGGCTTAACTCCGGGTCTGCATTCGATACGGGCAGGCTAGAGTTCGGTAGGGGAGATCGGAATTCCTGGTGTAGCGGTGAAATGCGCAGATATCAGGAGGAACACCGGTGGCGAAGGCGGATCTCTGGGCCGATACTGACGCTGAGGAGCGAAAGCGTGGGGAGCGAACAGG
>AB249963.1.1408
TACGTAGGGCGCAAGCGTTGTCCGGAATTATTGGGCGTAAAGAGCTCGTAGGCGGCTTGTCGCGTCGGATGTGAAAGCCCGGGGCTTAACCCCGGGTCTGCATTCGATACGGGCAGGCTAGAGTTCGGTAGGGGAGATCGGAATTCCTGGTGTAGCGGTGAAATGCGCAGATATCAGGAGGAACACCGGTGGCGAAGGCGGATCTCTGGGCCGATACTGACGCTGAGGAGCGAAAGCGTGGGGAGCGAACAGG
>AB249964.1.1472
TACGTAGGGTGCGAGCGTTGTCCGGAATTATTGGGCGTAAAGAGCTCGTAGGCGGCTTGTCGCGTCGGTTGTGAAAGCCCGGGGCTTAACCCCGGGTCTGCAGTCGATACGGGCAGGCTAGAGTTCGGTAGGGGAGATCGGAATTCCTGGTGTAGCGGTGAAATGCGCAGATATCAGGAGGAACACCGGTGGCGAAGGCGGATCTCTGGGCCGATACTGACGCTGAGAGCGAAAGCGTGGGGAGCGAACAGG
>AB249965.1.1344
TACGTAGGGTGCAAGCGTTGTCCGGAATTATTGGGCGTAAAGAGCTCGTAGGCGGCGTGTCGCGTCGGATGTGAAAGCCCGGGGCTTAACCCCGGGTTGGCATTCGATACGGGCAGGCTAGATTTCGGTAGGGGAGATGGAATTCCTGGTGTAGCGGTGAAATGCCCAAATTCAGGAAGAACCCCGTGGCGAAAGGGGATCTCTGGGCCAACTGACCTGAAGAACGAAAGCGTGGGGAGCGAACAGG
>AB249966.1.1483
TACGTAGGGCGCAAGCGTTGTCCGGAATTATTGGGCGTAAAGAGCTCGTAGGCGGCTTGTCGCGTCGGTTGTGAAAGCCCGGGGCTTAACCCCGGGTCTGCAGTCGATACGGGCAGGCTAGAGTTCGGTAGGGGAGATCGGAATTCCTGGTGTAGCGGTGAAATGCGCAGATATCAGGAGGAACACCGGTGGCGAAGGCGGATCTCTGGGCCGATACTGACGCTGAGGAGCGAAAGCGTGGGGAGCGAACAGG
>AB249967.1.1477
TACGTAGGGCGCAAGCGTTGTCCGGAATTATTGGGCGTAAAGAGCTCGTAGGCGGCTTGTCGCGTCGGATGTGAAAGCCCGGGGCTTAACCCCGGGTCTGCATTCGATACGGGCAGGCTAGAGTTCGGTAGGGGAGATGGAATTCCTGGTGTAGCGGTGAAATGCGCATAATCAGGAGGAACACCGGTGGCGAAGGCGGATCTCTGGGCCGATACTGACGCTGAGGAGCGAAAGCGTGGGGAGCGAACAGG
>AB249968.1.1416
TACGTAGGGCGCGAGCGTTGTCCGGAATTATTGGGCGTAAAGAGCTCGTAGGCGGCCTGTCGCGTCGGTTGTGAAAGCCCGGGGCTTAACCCCGGGTCTGCAGTCGATACGGGCAGGCTAGAGTGTGGTAGGGGAGATCGGAATTCCTGGTGTAGCGGTGAAATGCGCAGATATCAGGAGGAACACCGGTGGCGAAAGCGGATCTCTGGGCATTACTGACGCTGAAGAGCGAAAGCGTGGGGAGCGAACAGG
>AB249969.1.1479
TACGTAGGGCGCAAGCGTTGTCCGGAATTATTGGGCGTAAAGAGCTCGTAGGCGGCTTGTCGCGTCGGATGTGAAAGCCCGGGGCTTAACCCCGGGTCTGCATTCGATACGGGCAGGCTAGAGTTCGGTAGGGGAGATCGGAATTCCTGGTGTAGCGGTGAAATGCGCAGATATCAGGAGAACACCGGTGGCGAAGGCGGATCTCTGGGCCGATACTGACGCTGAAGAGCGAAAGCGTGGGGAGCGAACAGG
>AB249970.1.1481
TACGTAGGGCGCAAGCGTTGTCCGGAATTATTGGGCGTAAAGAGCTCGTAGGCGGCTTGTCACGTCGATTGTGAAAGCCCGAGGCTTAACCTCGGGTCTGCAGTCGATACGGGCTAGCTAGAGTGTGGTAGGGGAGATCGGAATTCCTGGTGTAGCGGTGAAATGCGCAGATATCAGGAGGAACACCGGTGGCGAAGGCGGATCTCTGGGCCATTACTGACGCTGAGGAGCGAAAGCGTGGGGAGCGAACAGG
>AB249971.1.1457
TACGTAGGGCGCAAGCGTTGTCCGGAATTATTGGGCGTAAAGAGCTCGTAGGCGGCTTGTCACGTCGGATGTGAAAGCCCGAGGCTTAACCTCGGGTCTGCATTCGATACGGGCTAGCTAGAGTGTGGTAGGGGAGATCGGAATTCCTGGTGTAGCGGTGAAATGCGCAGATATCAGGAGGAACACCGGTGGCGAAGGCGGATCTCTGGGCCATTACTGACGCTGAGAGCGAAAGCGTGGGGAGCGAACAGG
>AB249972.1.1409
TACGTAGGGTGCGAGCGTTGTCCGGAATTATTGGGCGTAAAGAGCTCGTAGGCGGCTTGTCGCGTCGGATGTGAAAGCCCGGGGCTTAACTCCGGGTCTGCATTCGATACGGGCAGGCTAGAGTGTGGTAGGGGAGATCGGAATTCCTGGTGTAGCGGTGAAATGCGCAGATATCAGGAGGAACACCGGTGGCGAAGGCGGATCTCTGGGCCATTACTGACGCTGAGGAGCGAAAGCGTGGGGAGCGAACAGG
>AB249973.1.1465
TACGTAGGGTGCGAGCGTTGTCCGGAATTATTGGGCGTAAAGAGCTCGTAGGCGGCTTGTCACGTCGGTTGTGAAAGCCCGGGGCTTAACCCCGGGTCTGCAGTCGATACGGGCAGGCTAGAGTGTGGTAGGGGAGATCGGAATTCCTGGTGTAGCGGTGAAATGCGCAGATATCAGGAGGAACACCGGTGGCGAAGGCGGATCTCTGGGCCATTACTGACGCTGAGGAGCGAAAGCGTGGGGAGCGAACAGG
>AB249974.1.1464
TACGTAGGGCGCAAGCGTTGTCCGGAATTATTGGGCGTAAAGAGCTCGTAGGCGGCGTGTCACGTCGGTTGTGAAAGCCCGGGGCTTAACTCCGGGTCTGCAGTCGATACGGGCAGGCTAGAGTTCGGTAGGGGAGATCGGAATTCCTGGTGTAGCGGTGAAATGCGCAGATATCAGGAGGAACACCGGTGGCGAAGGCGGATCTCTGGGCCGATACTGACGCTGAGGAGCGAAAGCGTGGGGAGCGAACAGG
>AB249975.1.1463
TACGTAGGGCGCGAGCGTTGTCCGGAATTATTGGGCGTAAAGAGCTCGTAGGCGGCTTGTCGCGTCGGTTGTGAAAGCCCGGGGCTTAACTCCGGGTCTGCAGTCGATACGGGCAGGCTAGAGTTCGGTAGGGGAGATCGGAATTCCTGGTGTAGCGGTGAAATGCGCAGATATCAGGAGGAACACCGGTGGCGAAGGCGGATCTCTGGGCCGATACTGACGCTGAGGAGCGAAAGCGTGGGGAGCGAACAGG
>AB249976.1.1460
TACGTAGGGCGCAAGCGTTGTCCGGAATTATTGGGCGTAAAGAGCTCGTAGGCGGCTTGTCACGTCGGTTGTGAAAGCCCGGGGCTTAACCCCGGGTCTGCAGTCGATACGGGCAGGCTAGAGTGTGGTAGGGGAGATCGGAATTCCTGGTGTAGCGGTGAAATGCGCAGATATCAGGAGGAACACCGGTGGCGAAGGCGGATCTCTGGGCCATTACTGACGCTGAGGAGCGAAAGCGTGGGGAGCGAACAGG
>AB249981.1.1458
TACGTAGGGCGCAAGCGTTGTCCGGAATTATTGGGCGTAAAGAGCTCGTAGGCGGCTTGTCGCGTCGGTTGTGAAAGCCCGGGGCTTAACCCCGGGTCTGCAGTCGATACGGGCAGGCTAGAGTTCGGTAGGGGAGATCGGAATTCCTGGTGTAGCGGTGAAATGCGCAGATATCAGGAGGAACACCGGTGGCGAAGGCGGATCTCTGGGCCGATACTGACGCTGAGGAGCGAAAGCGTGGGGAGCGAACAGG
>AB249982.1.1452
TACGTAGGGCGCAAGCGTTGTCCGGAATTATTGGGCGTAAAGAGCTCGTAGGCGGCTTGTCACGTCGGTTGTGAAAGCCCGGGGCTTAACCCCGGGTCTGCAGTCGATACGGGCAGGCTAGAGTTCGGTAGGGGAGATCGGAATTCCTGGTGTAGCGGTGAAATGCGCAGATATCAGGAGGAACACCGGTGGCGAAGGCGGATCTCTGGGCCGATACTGACGCTGAGGAGCGAAAGCGTGGGGAGCGAACAGG
>AB250156.1.1757
TTCCAGCTCCAATAGCGTATATTAAAGTTGTTGCAGTTAAAACGTCCGTAGTCAAACTTTAGTCTTACCGGCGCGGTGGCCTGGTCTTCATTGATCAAGCTCGCTGTCGCTGGAGACTCCACGTCCGCTGGCTCCTAGTCCTCGTGGCTAGGGTTTTGTGGACAATTACCATGAGCAAATCAGAGTGTTTAAAGCAGGCTTTTAAGCTTGAATGTGTTAGCATGGAATAATGAAATATGACTTTAGTCCTATTTTCGTTGGTTTAGGTACTATAGTAATGATTAATAGAAACGGTTGGGGGCATTTGTATTTGGCCGCTAGAGGTGAAATTCTTGGATTGGCCGAAGACAAACTACTGCGAAAGCATTTGACCCAGGACGTTTTCATTGATCAAGGTCTAAAGTTAAGGGATCGAAGACG
>AB250157.1.1757
TTCCAGCTCCAATAGCGTATATTAAAGTTGTTGCAGTTAAAACGTCCGTAGTCAAACTTTAGTCTTACCGGCGCGGTGGCCTGGTCTTCATTGATCAAGCTCGCTGTCGCTGGAGACTCCACGTCCGCTGGCTCCTAGTCCTCGTGGCTAGGGTTTTGTGGACAATTACCATGAGCAAATCAGAGTGTTTAAAGCAGGCTTTTAAGCTTGAATGTGTTAGCATGGAATAATGAAATATGACTTTAGTCCTATTTTCGTTGGTTTAGGTACTATAGTAATGATTAATAGAAACGGTTGGGGGCATTTGTATTTGGCCGCTAGAGGTGAAATTCTTGGATTGGCCGAAGACAAACTACTGCGAAAGCATTTGACCCAGGACGTTTTCATTGATCAAGGTCTAAAGTTAAGGGATCGAAGACG
>AB250162.1.1757
TTCCAGCTCCAATAGCGTATATTAAAGTTGTTGCAGTTAAAACGTCCGTAGTCAAACTTTAGTCTTACCGGCGCGGTGGCCTGGTCTTCATTGACCAAGCTCGCTGTCGCTGGAGACTCCACGTCCGCTGGCTCCTAGTCCTCGTGGCTAGGGTTTTGTGGACAATTACCATGAGCAAATCAGAGTGTTTAAAGCAGGCTTTTAAGCTTGAATGTGTTAGCATGGAATAATGAAATATGACTTTAGTCCTATTTTCGTTGGTTTAGGTACTATAGTAATGATTAATAGAAACGGTTGGGGGCATTTGTATTTGGCCGCTAGAGGTGAAATTCTTGGATTGGCCGAAGACAAACTACTGCGAAAGCATTTGACCCAGGACGTTTTCATTGATCAAGGTCTAAAGTTAAGGGATCGAAGACG
>AB250163.1.1757
TTCCAGCTCCAATAGCGTATATTAAAGTTGTTGCAGTTAAAACGTCCGTAGTCAAACTTTAGTCTTATCGACGTGATGGCCTGGTCTTCATTGACCAAGCTCGTTATGATCGGAGACTCCATGTTCATTGGATCTCTAGCTTCGGTTAGGGCTTTTTTTGAACAATTACCATGAGCAAATCAGAGTGTTTAAAGCAGGCTTTTAAGCTTGAATGTGTTAGCATGGAATAATGAAATATGACTTTAGTCCTATTTTCGTTGGTTTAGGTACTTCAGTAATGATGAATAGAAACGGTTAGGGGCATTTGTATTTGGTCGCTAGAGGTGAAATTCTTGGATTGACCGAAGACAAACTACTGCGAAAGCATTTGACCCGGGACGTTTTCATTGATCAAGGTCTAAAGTTAAGGGATCGAAGACG
>AB250167.1.1763
TTCCAGCTCCAATAGCGTATATTAAAGTTGTTGCAGTTAAAACGTCCGTAGTCAAACTTTAGTCTTACTGGCGTAGTGGCCTGGTCTTCATTGACCAAGCTCATTGCTGCCGGAGACTCCATGTTCATTAGGGGAAAATCTCTAGGGGTTTTTTTCTTATTTGAACAATTACCATGAGCAAATCAGAGTGTTTAAAGCAGGCTTTTAAGCTTGAATGTGTTAGCATGGAATAATGAAATATGACTTTAGTCCTATTTTCGTTGGTTTAGGTACTTCAGTAATGATGAATAGAAACGGTTAGGGGCATTTGTATTTGGTCGCTAGAGGTGAAATTCTTGGATTGACCGAAGACAAACTACTGCGAAAGCATTTGACCCGGGACGTTTTCATTGATCAAGGTCTAAAGTTAAGGGATCGAAGACG
>AB250168.1.1757
TTCCAGCTCCAATAGCGTATATTAAAGTTGTTGCAGTTAAAACGTCCGTAGTCAAACTTTAGTCTTACCGGCGCGGTGGCCTGGTCTTCATTGACCAAGCTCGCTGCTGCTGGAGACTCCATGTCCGCTGACTCCTAGTCCTCGTGGCTAGGGTTTTGTGGACAATTACCATGAGCAAATCAGAGTGTTTAAAGCAGGCTTTTAAGCTTGAATGTGTTAGCATGGAATAATGAAATATGACTTTAGTCCTATTTTCGTTGGTTTAGGTACTATAGTAATGATTAATAGAAACGGTTGGGGGCATTTGTATTTGGCCGCTAGAGGTGAAATTCTTGGATTGGCCGAAGACAAACTACTGCGAAAGCATTTGACCCAGGACGTTTTCATTGATCAAGGTCTAAAGTTAAGGGATCGAAGACG
>AB250171.1.1757
TTCCAGCTCCAATAGCGTATATTAAAGTTGTTGCAGTTAAAACGTCCGTAGTCAAACTTTAGTCTTACCGGCGTAGTGGCCTGGTCTTCATTGACCAAGCTCATTGCTGCCGGAGACTCCACGTCCATTGACTCCTAGTCCTCGTGGCTAGGGTTTTCTGGACAATTACCATGAGCAAATCAGAGTGTTTAAAGCAGGCTTTTAAGCTTGAATGTGTTAGCATGGAATAATGAAATATGACTTTAGTCCTATTTTCGTTGGTTTAGGTACTTCAGTAATGATGAATAGAAACGGTTAGGGGCATTTGTATTTGGTCGCTAGAGGTGAAATTCTTGGATTGACCGAAGACAAACTACTGCGAAAGCATTTGACCCGGGACGTTTTCATTGATCAAGGTCTAAAGTTAAGGGATCGAAGACG
>AB250172.1.1762
TTCCAGCTCCAATAGCGTATATTAAAGTTGTTGCAGTTAAAACGTCCGTAGTCAAACTTTAGTCTTACCGACGTAATGGCCTAGTCTTCATTGACTAAGCTCGTTATCGTTGGAGACTCCATGTTTCTTGGACTCTTCTTGGCTTCGGTCTTGGAGGGCTCTTTGGAACAATTACCATGAGCAAATCAGAGTGTTTAAAGCAGGCTTTTATGCCTAAATGTGTTAGCATGGAATAATGAAATATGACTTTTGTCCTATTTTCGTTGGTTTAGGATATCAAGTAATGATGAATAGAAACGGTTGGGGGCATTTGTATTTGGTCGCTAGAGGTGAAATTCTTGGATTGACCGAAGACAAACTACTGCGAAAGCATTTGACCCAGGACGTTTTCATTGATCAAGGTCTAAAGTTAAGGGATCGAAGACG
>AB250174.1.1757
TTCCAGCTCCAATAGCGTATATTAAAGTTGTTGCAGTTAAAACGTCCGTAGTCAAACTTTAGTCTTACCGGCGTAGTGGCCTGGTCTTCATTGACCAAGCTCATTGCTGCCGGAGACTCCATGTCCATTGACTCCTAGTCCTCGTGGCTAGGGTTTTCTGGACAATTACCATGAGCAAATCAGAGTGTTTAAAGCAGGCTTTTAAGCTTGAATGTGTTAGCATGGAATAATGAAATATGACTTTAGTCCTATTTTCGTTGGTTTAGGTACTTCAGTAATGATGAATAGAAACGGTTAGGGGCATTTGTATTTGGTCGCTAGAGGTGAAATTCTTGGATTGACCGAAGACAAACTACTGCGAAAGCATTTGACCCGGGACGTTTTCATTGATCAAGGTCTAAAGTTAAGGGATCGAAGACG
>AB250175.1.1756
TTCCAGCTCCAATAGCGTATATTAAAGTTGTTGCAGTTAAAACGTCCGTAGTCAAACTTTAGTCTTACCGGTGCGGTGGCCTGGTCTTCATTGACCAAGCTCACTGTCGCTGGAGACTCCACGTCCGCTTTCTTCTAGTCTTCGGGCTAGGATTTTGTGGACAATTACCATGAGCAAATCAGAGTGTTTAAAGCAGGCTTTTAAGCTTGAATGTGTTAGCATGGAATAATGAAATATGACTTTAGTCCTATTTTCGTTGGTTTAGGTACTATAGTAATGATTAATAGAAACGGTTGGGGGCATTTGTATTTGGCCGCTAGAGGTGAAATTCTTGGATTGGCCGAAGACAAACTACTGCGAAAGCATTTGACCCAGGACGTTTTCATTGATCAAGGTCTAAAGTTAAGGGATCGAAGACG
>AB250553.1.1430
TACGAAGGTGGCAAGCGTTATCCGGATTTATTGGGCGTAAAGAGTTCAACGGTGGTTATGATAGTCGAAAATTAAATCTTTAAGGCTCAACCTTAAGCCCGTTTTCGATACTTCATAGCTAGAGGGTAGGAGAGGCAAACGGAATTGCTGGTGTAGTAGTAAAATGCGTTAATATCAGCAAGAACACCAAAGGCGAAGGCAGTTTGCTAGAATACTCCTGACACTATATGAACGAAAGCGTGGGTAGCGAATGGG
>AB250555.1.1420
CACGTAGGAGGCAAGCGTTATCCGGATTTACTGGGCGTAAAGCGCGTGCAGGTGGTTTGGTAAGTTGGATGTGAAATCTCCCGGCTCAACTGGGAGAGGTCGTTCAAAACTGCCAGGCTAGAGGACGGTAGAGGAAAGTGGAATTCCCGGTGTAGTGGTGAAATGCGTAGATATCGGGAGGAACACCAGTGGCGAAAGCGACTTTCTGGCCCGTTCCTGACACTAAGACGCGAAAGCTAGGGTAGCAAACGGG
>AB250556.1.1385
TACGGGGGGTGCAAGCGTTGTCCGGAATTACTGGGCGTAAAGGGCGTGTAGGCGGCCTGATAAGTTAGATGTGAAAGCCCGCGGCTTAACCGTGGAATTGCATTTAAAACTGTCTGGCTTGAGTTTGAGATGGGGTAGTGGAATTCCCAGTGTAGCGGGTGAAATGCGTAGATATTGGGAAGAACACCAGTAGCGAAGGCGGCTACCTGGCTCAGAACTGACGCTAATGCGCGAAAGCGCGGGGAGCAAACAGG
>AB250557.1.1480
GACGGAGGGCGCGAGCGTTGTTCGGAATTACTGGGCGTAAAGCGCAGGCAGGCGGTCTGTTAAGTCTTCTGTGAAAATCCGGGGCTCAACCCCGTGAAACGCAGAAGATACTGGCAGACTTGAGACCAGTAGAGGCTAGCGGAATTCCTGGTGTAGCGGTGGAATGCGTAGATATCAGGAAGAACACCTGTGGCGAAGGCGGCTAGCTGGGCTGGATCTGACGCTCATCTGCGAAAGCGTGGGGAGCAAACAGG
>AB250558.1.1442
TACGGGGGGAGCGAGCGTTATTCGGATTTATTGGGCGTAAAGGGTTCGTAGGCGGTCAGATTAGTCAGGGGTGAAATCCAACGGCTTAACCGTTGACCTGCCTCTGAAACTGTCTGACTTGAGTACGGGAGAGGAAAGCGGAATTCTTGGTGTAGCGGTGAAATGCGTGGATATCAAGAGGAACACCCGTGGCGAAAGCGGCTTTCTGGCCCGATACTGACGCTGATGAACGAAAGCCAGGGGAGCGAACGGG
>AB250561.1.1428
TACGGAGGGTCCAAGCGTTGTCCGGATTTATTGGGTGTAAAGGGTGTGTAGGCGGGCTTGCAAGTCAGAGGTGAAAGCCTACGGCTCAACCGTAGAATTGCCTTTGATACTGCAAGTCTTGAGTCCTGGAGAGGTTGCTGGAATTCGTGGTGTAGCGGTGAAATGCGTAGATATCACGAGGAATACCGGTTACGAAGGTGGGCAACTGGACAGGTACTGACGCTGAGGCACGAAAGCGTGGGGAGCAAACAGG
>AB250562.1.1424
TACGGAGGGTCCAAGCGTTATCCGGATTCATTGGGTTTAAAGGGTGCGCAGGCGGAGCTTTAAGTCAGTGGTGAAATCTTGCCGCTTAACGGTAAAATTGCCATTGATACTGAAGTTCTTGAATATGGTTGAGGTAGGCGGAATGTGTTGTGTAGCGGTGAAATGCATAGATATGACACAGAACGCCGATTGCGAAGGCAGCTTACTAAGCCATTATTGACGCTGAGGCACGAAAGCGTGGGGAGCGAACAGG
>AB250563.1.1443
TACGGAGGGTGCGAGCGTTAATCGGAATTACTGGGCGTAAAGCGCGCGTAGGCGGTTTGGTAAGTCAGATGTGAAAGCCCCGGGCTCAACCTGGGAACTGCATTTGATACTGCCGGGCTAGAGTATGGTAGAGGGAAGTGGAATTCCACATGTAGCGGTGAAATGCGTAGAGATGTGGAGGAACACCAGTGGCGAAGGCGGCTTCCTGGACCAATACTGACGCTGAGGTGCGAAAGCGTGGGGAGCAAACAGG
>AB250564.1.1435
TACATAGGTGGCAAGCGTTATCCGGATTTATTGGGTGTAAAGAGAGTACAGGCGGTTTTGTAAGTAGGATGTTAAATGCGGTGGCTCAACCATCGTCTGCATTCTAAACTGCAAGACTAGAATATCGGGGGGATCAGTGGAATTCCATGTGTAGCGGTGGAATGCATAAATATATGGAGGAACACCAATGGCGAAGGCAGCTGATTGAACGATAATTGACGCTTAAACTCGAAAGCGTGGGGAGCAAATAGG
>AB250565.1.1395
TACGGAGGGTGCAAGCGTTGTCCGGATTTATTGGGTTTAAAGGGTGCGTAGGCGGCCTTATAAGTCAGTGGTGAAAGTCTTCGGCTCAACCGGAGGACTGCCATTGAAACTGTAGGGCTTGAGTACAGTAGAGGTAGGCGGAATTTATGATGTAGCGGTGAAATGCATAGATATCATAAAGAACACCGATAGCGAAGGCAGCTTACTATGCTGTTACAGACGCTGAGGCACGAAAGCGTGGGGAGCGAACAGG
>AB250566.1.1373
TACGTAGGGGGCAAGCGTTGTCCGGATTTATTGGGCGTAAAGAGCTCGTAGGCGGTTTCGTAAGTCGGGTGTGAAAAATCTGGGCTCAACCCAGTGGAGCACCCGATACTGCGATGACTGGAGTCCGGTAGAGGAGTGTGGAATTTCTGGTGTAGCGGTGAAATGCGCAGATATCAGAAGGAACACCGATAGCGAAGGCAGCACTCTGGGCCGGTACTGACGCTGAGGAGCGAAAGCATGGGTAGCAAACAGG
>AB250568.1.1416
TACGTAGGGTGCAAGCGTTAATCGGAATTACTGGGCGTAAAGCGTGTGTGGGCGGTTCGGAAAGAAAGATGTGAAATCCCAGGGCTCAACCTTGGAACTGCATTTTTAACTGCCGAGCTAGAGTATGTCAGAGGGGGGTAGAATTCCACGTGTAGCAGTGAAATGCGTAGATATGTGGAGGAATACCGATGGCGAAGGCAGCCCCCTGGGATAATACTGACGCTCAGACACGAAAGCGTGGGGAGCAAACAGG
>AB250571.1.1366
AACGTAGGGGGCGAGCGTTATCCGGATTTATTGGGCGTAAAGCGCGCGTAGGTGGCGTGGCAAGTTGGATGTGAAAGCTCCCGGCTCAACTGGGAGAGTGCATACAAAACTGCCAGGCTAGAGGGTAGGAGAGGAGAGCAGAATTCCCGGTGTAGTGGTGGAATGCGTAGATATCGGGAGGAATACCAGTGGCGAAGGCGGCTCTCTGGACTAACCCTGACGCTGAGGTGCGAAAGCGTGGGTAGCGAACGGG
>AB250573.1.1437
TACGGGGGGTGCAAGCGTTATTCGGAATTACTGGGCGTAAAGAGCGCGTAGGCGGTCTTTTAAGTCAGGTGTGAAAGCCCGGGGCTCAACCCCGGAAGTGCACTTGAAACTAAGGGACTTGAGTATGGGAGAGGGAAGTGGAATTCCTGGTGTAGCGGTGAAATGCGTAGATATCAGGAGGAACACCGGTGGCGAAGGCGACTTCCTGGACCAATACTGACGCTGAGGCGCGAAGGCGTGGGGAGCAAACAGG
>AB250576.1.1406
TACAGAGGTGGCAAGCGTTGTTCGGAATTACTGGGCTTAAAGGGCGTGTAGGCGTCTTGATAAGTCATGTGTGGAAGCCCCGGGCTCAACCTGGGAAAGACATGTGAAACTGTCGAGATAGAGTATAGTTAAGGAGGGCGGAATTCCTGGTGTAGCGGTGAAATGCGTAGATATCAGGAGGAAGGCCAGTGACGAAGGTGGTCCTCTGGGCTATAACTGACGCTGAGGCGCGAAAGCGTGGGGAGCAAACAGG
>AB250577.1.1453
TACGGAGGGTGCAAGCGTTGTTCGGAATTACTGGGCGTAAAGGGCGCGTAGGCGGCGTAACAAGTCAGGTGTGAAAGTCCAGGGCTTAACCCTGGAAGTGCATCTGAAACTGTTATGCTTGAGTATCGGAGAGGAAAGTGGAATTCCCGGTGTAGAGGTGAAATTCGTAGAGATCGGGAGGAACACCAGAAGCGAAGGCGACTTTCTGGACGAATACTGACGCTGAGGCGCGAAAGCGTGGGGAGCAAACAGG
>AB250578.1.1365
TACAGAGGTGGCAAGCGTTGCTCGGAATCACTGGGCATAAAGGGCGTCTAGGCGGATCGGTAAGTCGGCTGTGAAAGCCCTCGGCTCACCCGAGGAAGTGCATCCGATACTGTCGGTCTTGAGGGCAAGAGGGGAGAGTGGAACTCCTGGTGGAGCGGTGAAATGCGTAGATATCAGGAGGAACGCCGGTGGCGAAAGCGACTCTCTGGCTTGTTCCTGACGCTGAAGCGCGAAAGCTAGGGGAGCGAACGGG
>AB250580.1.1433
TACTTAGGGTGCAAGCGTTAATCGGAATTACTGGGCGTAAGGCGAGTGTAGGCGGCTATATAAGTCGGATGTGAAAGCCCCGGGCTCAACCTGGGAATTGCATTCGAAACTGTATGGCTAGAGTTTGGTAGAGGTAAGTGGAATTCCACATGTAGCGGTGAAATGCATAGAGATGTGGAGGAACACCAATGGCGAAGGCAACTTCCTGGACCAATACTGACGCTGAGGCGCGAAGGCGTGGGTAGCGAACAGG
>AB250581.1.1403
TACAGAGGGTGCAAGCGTTAATCGGAATTACTGGGCGTAAAGCGTACGTAGGCGGTTACATAAGTCGGATGTGAAAGCCCTAGGCTCAACCTAGGAATAGCATTCGATACTGTTTAACTAGAGTGCAAGAGAGGAAAGTGGAATTCCTAGTGTAGCGGTGAAATGCGTAGAGATTAGGAAGAACATCAGTGGCGAAGGCGACTTTCTGGCTTGACACTGACGCTGAGGTACGAAAGCGTGGGGAGCAAACAGG
>AB250584.1.1410
TACGGAGGGTGCGAGCGTTAATCGGAATTACTGGGCGTAAAGCGTGCGTAGGCGGTTTGTTAAGCAAGATGTGAAAGCCCCGGGCTTAACCTGGGAACTGCATTTTGAACTGGCAGGCTAGAGTATTGTAGAGGGTGGTGGAATTTCCAGTGTAGCGGTGAAATGCGTAGAGATTGGAAGGAACATCAGTGGCGAAGGCGGCCACCTGGACAAATACTGACGCTGAGGCACGAAAGCGTGGGGAGCGAACAGG
>AB250585.1.1367
TACGTAAGGGGCAAGCGTTACCCGGAATCATTGGGCGTAAAGCGTCCGCAGGTGGTGTTAAAAGTCAGTTATTAAATACCGGAGCTCAACTTCGGTGCCGTAATTGAAACTTTAACGCTAGAGGATGGCAGAGGCATATGGAACTCAGCAAGTAGGGGTAAAATCCGTAGATATGCTGAAGAACACCAAAAGCGAAGGCAGTATGCTGGGCCATTCCTGACACTCAGGGACGAAAGCGTGGGTAGCAAAAGGG
>AB250697.1.1340
TACGGAGGGTGCAAGCGTTACTCGGAATCACTGGGCGTAAAGGGTACGTAGGTGTTCTCATAAGTTGGATGTGAAATCCTATGGCTTAACCATAGAAGTGCATTCAAAACTGTAAGAATAGAGTTTGGGAGGGGTAAGTGGAATTAGTGGTGTAGGGGTAAAATCCGTAGATATCACTAGGAATACCAAAAGCGAAGGCGACTTTCTGGAACAATACTGACACTGAGGTACGAAAGCGTGGGGAGCAAACAGG
>AB250699.1.1363
TACGGAGGGTCCAAGCGTTAATCGGAATTACTGGGCGTAAAGCGCGCGTAGGCGGTTATACAAGTCAGATGTGAAAGCCCTGGGCTCAACCTAGGAACTGCATTTGAAACTGTATAGCTAGAGTATGGTAGAGGTGAGTGGAATTTCAGGTGTAGCGGTGAAATGCGTAGAGATCTGAAGGAACATCAGTGGCGAAGGCGACTCACTGGGCCATTACTGACGCTGAGGTGCGAAAGCGTGGGTAGCAAACGGG
>AB250937.1.1439
TACGTAGGGTGCGAGCGTTGTCCGGAATTACTGGGCGTAAAGAACTCGTAGGTGGTTTGTCGCGTTGTTCGTGAAAACTCACAGCTCAACTGTGGGCGTGCGGGCGATACGGGCAGACTTGAGTACTGCAGGGGAGACTGGAATTCCTGGTGTAGCGGTGGAATGCGCAGATATCAGGAGGAACACCGGTGGCGAAGGGCGGGTCTCTGGGCAGTAACTGACGCTGAGGAGCGAAAGCGTGGGGAGCGAACAGG
>AB250968.1.1541
AACGTAGGGGGCGAGCGTTGTCCGGAATTACTGGGCGTAAAGCGCGCGTAGGCGGCCTCTTAAGTCCGGTGTGAAAGCCCGCGGCTCAACCGCGGGAGGCCACTGGAAACTGGGAGGCTTGAGGGCAGGAGAGGGGAGTGGAATTCCCGGTGTAGCGGTGAAATGCGTAGAGATCGGGAGGAACACCAGTGGYGAAGGCGGCTCCCTGGCCTGTACCTGACGCTGAGGCGCGAAAGCGTGGGGAGCAAACAGG
>AB251610.1.1617
TTCCAGCTCCAATAGCGTATATTAAACTTGTTGCAGTTAAAAAGCTCGTAGTTGTATTTCTGCGTCTCCGTTTTTGACTTTTTGTCTTTTTCGGTTTCGCTTTTGGGTGTTGTTCCCTTTTTACTTTGAGAAAATTAGAGTGTTTCAAGCAGACTTTTGTCTTGAATACTTCAGCATGGAATAATAAAGTAGGACTTTGGTTCTATTTTGTTGGTTTACGAACCTTAGTAATGGTTAATAGGAACGGTTGGGGGCATTCGTATTTAACTGTCAGAGGTGAAATTCTTAGATTTGTTAAAGACGAACTACTGCGAAAGCATTTGCCAAGGACGTTTCCATTAATCAAGAACGAAAGTTAGGGGATCGAAGACG
>AB251612.1.1616
TTCCAGCTCCAATAGCGTATATTAAACTTGTTGCAGTTAAAAAGCTCGTAGTTGAATTTCTGCGTTTCCGTCTTGGACTTTTTGTCTTTTTCGGTTTCGCTTTTGGGTTTTTCACCCTTTTTACTTTGAGAAAATTAGAGTGTTTCAAGCAGACTTTTGTCTTGAATACTTCAGCATGGAATAATAGAGTAGGACTTTGGTTCTATTTTGTTGGTTTTGGAACCTTAGTAATGGTTAATAGGAACGGTTGGGGGCATTCGTATTTAACTGTCAGAGGTGAAATTCTTAGATTTGTTAAAGACGAACTACTGCGAAAGCATTTGCCAAGGACGTTTTCATTAATCAAGAACGAAAGTTAGGGGATCGAAGACG
>AB251613.1.1770
TTCCAGCTCCAATAGCGTATATTAAAGTTGTTGCAGTTAAAAAGCTCGTAGTTGGATTTCTGCTGGAAGCAGCCAGTCCGCCTTTTGTTGGGTGTGCACATGGTGAATTCTGGCATCCTCCTGATTTTATTGTAGTAATGTGTGTTGTCGTTTCGTTACGTCGGCATATTATTACATATTGTCAGGACTGTTACTTTGAGAAAATTAGAGTGTTTCAAGCAGGCTTATTGCCTTGAATACTGCAGCATGGAATAACAAGATAGGATTTCGGTTCTATTTTTTGTTGGTTTCTAGGACTGAAGTAATGATTAATAGGGACAGTTGGGGGCATTCGTATTTAACTGTCAGAGGTGAAATTCTTAGATTTGTTAAAGACGAACTACTGCGAAAGCATTTGCCAAAGATGTTTTCATTAATCAAGAACGAAAGTTAGGGGCTCGAAGACG
>AB251884.1.1473
TACGGAGGGTGCAAGCGTTGTCCGGATTTATTGGGTTTAAAGGGTGCGTAGGCGGCTGATTAAGTCTGGGGTGAAAGCCCGTTGCTCAACAACGGAACTGCCCTGGAAACTGGTTAGCTTGAGTACAGACGAGGGTGGCGGAATGGATGCTGTAGCGGTGAAATGCATAGATAGCATCCAGAACCCCGATTGCGAAGGCAGCTGCCTAGACTGTAACTGACGCTGAGGCACGAAAGCGTGGGGAGCGAACAGG
>AB251933.1.1466
TACGGAGGGTGCAAGCGTTGTCCGGAATTATTGGGTTTAAAGGGTGCGCAGGTGGCTTTATAAGTCAGAGGTTAAAGACCGGGGCTCAACTCCGCGTTTGCCTTTGATACTGTAAGGCTTGAAATACGTATGGGTAGGCGGAATTCCTCATGTAGCGGTGAAATGCACAGATATGAGGAGGAAGACCGAAGGCGAAGGCAGCTTACTGGGCGTTATTTGACACTGAGGCACGAAAGCGTGGGGAGCGAACAGG
>AB252007.1.1744
TTCCAGCTCCAATAGCGTATACTTAAGTTGTTGCAGTTAAAAAGCTCGTAGTTGAAATTCGAATCAGTTACTTGAGGGCTTAGGCACTTATTTAGCTGGTTCTCCGTCTACAATTCCTCTTGGGCTTTAGGGTTGCAGAGGTTTGAGTAGACAATTTACCTTGAAAAAATTAGAGTGTTCCAGGCAGGTTTTCGCCGGAATACATTAGCATGGAATAATGGAATAGGACTGAGGTCTTTTGTTGGTTTTAGGATCTTAGTAATGATTAATAGGGACAGATGGGGGCATTAGTATTTAATTGTCAGAGGTGAAATTCTTGGATTTATTAAAGACTAACTTATGCGAAAGCATTTGCCAAGGATGTTTTCATTAATCAAGAACGAAAGTTAGGGGATCAAAGACG
>AB252048.1.1445
TACGGAGGGTGCAAGCGTTATTCGGAATCACTGGGCGTAAAGGACGCGTAGGCGGGTTGGTAAGTCAGATGTGAAATCCTACAGCTTAACTGTAGAACTGCATTTGAAACTACTAACCTAGAGTATGGGAGGGGCAGATGGAATTAGTGGTGTAGGGGTAAAATCCGTAGATATCACTAGGAATACCGAAAGCGAAGGCGATCTGCTGGAACATAACTGACGCTAAGGCGTGAAAGCGTGGGGAGCAAACAGG
>AB252051.1.1477
TACGGAGGGTGCGAGCGTTAATCGGAATTACTGGGCGTAAAGCGTGCGTAGGCGGATTGTTAAGTCAGATGTGAAAGCCCCGGGCTCAACCTGGGAACTGCATTTGATACTGGCAGTCTAGAGTTTGGTAGAGGCGGGTAGAATTCCTAGTGTAGCGGTGAAATGCGTAGATATTAGGAGGAATACCAGTGGCGAAGGCGGCCCGCTGGACCAAAACTGACGCTGAGGTACGAAAGCGTGGGGAGCAAACAGG
>AB252060.1.1463
TACGGAGGGTGCAAGCGTTAATCGGAATTACTGGGCGTAAAGCGCGCGTAGGTGGTTCGATAAGCGGGATGTGAAAGCCCCGGGCTTAACCTGGGAACGGCATTCCGAACTGTCGGGCTAGAGTATGGTAGAGGGTAGTGGAATTTCCTGTGTAGCGGTGAAATGCGTAGATATAGGAAGGAACACCAGTGGCGAAGGCGGCTACCTGGACCAATACTGACACTGAGGTGCGAAAGCGTGGGGAGCAAACAGG
>AB252072.1.1522
TACGTAGGGTGCGAGCGTTAATCGGAATTACTGGGCGTAAAGCGTGCGCAGGCGGTTTTGTAAGTCTGACGTGAAATCCCCGGGCTTAACCTGGGAATTGCGTTGGAGACTGCAAGGCTGGAGTCTGGCAGAGGGGGGTAGAATTCCACGTGTAGCAGTGAAATGCGTAGAGATGTGGAGGAACACCGATGGCGAAGGCAGCCCCCTGGGTCAAGACTGACGCTCATGCACGAAAGCGTGGGGAGCAAACAGG
>AB252083.1.1806
TACGTAGGGTGCAAGCGTTGTCCGGAATTATTGGGCGTAAAGAGCTCGTAGGCGGTTTGTCGCGTCTGCTGTGAAAACCCGAGGCTCAACCTCGGGCCTGCAGTGGGTACGGGCAGACTAGAGTGCGGTAGGGGAGATTGGAATTCCTGGTGTAGCGGTGGAATGCGCAGATATCAGGAGGAACACCAATGGCGAAGGCAGATCTCTGGGCCGTAACTGACGCTGAGGAGCGAAAGCATGGGGAGCGAACACG
>AB252201.1.1439
TACGAAGGGGGCTAGCGTTGCTCGGAATCACTGGGCGTAAAGGGCGCGTAGGCGGTCTTTTAAGTCGGGGGTGAAAGCCTGTGGCTCAACCACAGAATTGCCTTCGATACTGGGAGACTTGAGTTCGGAAGAGGTTGGTGGAACTGCGAGTGTAGAGGTGAAATTCGTAGATATTCGCAAGAACACCGGTGGCGAAGGCGGCCAACTGGTCCGACACTGACGCTGAGGCGCGAAAGCGTGGGGAGCAAACAGG
>AB252202.1.1437
TACGAAGGGGGCTAGCGTTGCTCGGAATCACTGGGCGTAAAGGGCGCGTAGGCGGCGTTTTAAGTCGGGGGTGAAAGCCTGTGGCTCAACCACAGAATTGCCTTCGATACTGGGACGCTTGAGTCTGGTAGAGGTTGGTGGAACTGCGAGTGTAGAGGTGAAATTCGTAGATATTCGCAAGAACACCGGTGGCGAAGGCGGCCAACTGGACCAGTACTGACGCTGAGGCGCGAAAGCGTGGGGAGCAAACAGG
>AB252204.1.1435
TACGAAGGGGGCTAGCGTTGCTCGGAATCACTGGGCGTAAAGGGCGCGTAGGCGGCTGACTTAGTCGAGGGTGAAAGCCCGTGGCTCAACCACGGAATGGCCTTCGATACTGGTTGGCTTGAGACCGGAAGAGGACAGCGGAACTGCGAGTGTAGAGGTGAAATTCGTAGATATTCGCAAGAACACCAGTGGCGAAGGCGGCTGTCTGGTCCGGTTCTGACGCTGAGGCGCGAAAGCGTGGGGAGCAAACAGG
>AB252208.1.1434
TACGAAGGGGGCTAGCGTTGCTCGGAATCACTGGGCGTAAAGGGCGCGTAGGCGGCGTTTTAAGTCGGGGGTGAAAGCCTGTGGCTCAACCACAGAATGGCCTTCGATACTGGGACGCTTGAGTATGGTAGAGGTTGGTGGAACTGCGAGTGTAGAGGTGAAATTCGTAGATATTCGCAAGAACACCGGTGGCGAAGGCGGCCAACTGGACCATTACTGACGCTGAGGCGCGAAAGCGTGGGGAGCAAACAGG
>AB252422.1.1412
TACCCGCAGCCCAAGTGGTGATCGTTATTATTGGGCTTAAAACGTCCGTAGCCTGTCAGGTAAATCTCTGGGTAAATCGACTGGCTTAACCAGCCGAATTCCGGAGAGACTGCCAGACTTGGGACCGGGTGAGGGTGGAGGTACTTCAGGGGGAGGGTGAAATCCTTTAATCCTTGAAGGACCACCAGTGGCGAAAGCGTCCACCTAGAACGGCTCCGACGGTAAGGGACGAAACCCTGGGGCGCAAACGGG
>AB252423.1.1449
CACCGGCGGCCCGAGTGGTTAGCCGCTATTATTGGGTCTAAAGGGTCCGTAGCCGGTTCGGTAAGTCCTCTGGAAAATCTGGTTGCTCAACAATCAGACTGCCAAGGGATACTGTCGAATTTGAGACCGGGAGAGGTAAGAGGTACTTCAGGGGTAGGAGTGAAATCTTGTAATCCCTGGGGGACCATCTGTGGCGAAGGCGTCTTACCAGAACGGGTCTGACGGTGAGGGACGAAAGCTGGGGGCGCGAACCGG
>AB252424.1.1416
CACCGGCGGCCCGGGTGGTAACCGTTTTTATTGGGTCTAAAGGGTCAGTAGCCGGTCTGATCAGTCTTTTGGGAAATCTGGCAGCTTAACTGTCAGGCTTCTAAGAGATACTGTCAGGCTTGGGACCGGGAGAGGTAAGGGGTACTCCAAGGGTAGGAGTGAAATCTTGTAATCCTTGGGGGACCATCTGTGGCGAAGGCGCCTTACCAGAACGGGTCCGACGGTGAGGGACGAAAGCTAGGGGAGCAAACCGG
>AB252426.1.1462
TACGGAGGGTGCAAGCGTTAATCGGAATTACTGGGCGTAAAGCGTGCGCAGGCGGTTTGTTAAGTCAGATGTGAAAGCCCCGGGCTTAACCTGGGAACTGCATTTGATACTGGCAAACTAGAGTGTGGTAGAGGGAAGTGGAATTCCTCATGTAGCGGTGAAATGCGTAGATATGAGGAGGAACACCAGTGGCGAAGGCGACTTCCTGGACCAACACTGACGCTCAGGTACGAAAGCGTGGGTAGCAAACAGG
>AB252427.1.1466
TACAGAGGGTGCAAGCGTTAATCGGAATTACTGGGCGTAAAGCGCGCGTAGGTGGTTTGATAAGTTGGATGTGAAATCCCCGGGCTTAACCTGGGTCGGTCATTCAAAACTGTCAGACTAGAGTATGGTAGAGGGTAGTGGAATTTCTAGTGTAGCGGTGAAATGCGTAGATATTAGAAGGAACACCAGTGGCGAAGGCGACTGCCTGGACTGATACTGACACTGAGGTGCGAAAGCGTGGGTAGCGAACAGG
>AB252428.1.1435
TACGTAGGGGCCAAACGTTGTCCGGATTTATTGGGCGTAAAGGGCTCGTAGGCGGTTCAACAAGTCGATCGTGAAAGCCCGGGGCTCAACCCCGGGATGCCGGTCGAAACTGTTGTGACTAGGGTCCGGTAGAGGTGAGTGGAATTCTCGGTGTAGCGGTGGAATGCGCAGATATCGAGAAGAACACCAGTAGCGAAGGCGGCCACTGGGCCGGTACCGACGCTGAGGAGCGAAGGCGTGGGGAGCAAACAGG
>AB252429.1.1489
TACGTAGGGGGCAAGCGTTATCCGGAATTACTGGGTGTAAAGGGTATGCAGGCGGATCAATAAGTTGGGTGTAAAAACTCAGGGCTTAACTCTGAGCTCGCATTCAAAACTGTTGATCTGGAGAGCAAGAGAGGGAAGTGGAATTCCAGGTGTAGCGGTAAAATGCTTAGATATTTGGAAGAACACCAGTGGCGAAAGCGGCTTTCTAGCTTGTCTCTGACGCTCATATACGAAAGCTAGGGTAGCAAACAGG
>AB252430.1.1471
TACGTAGGGGGCAAGCGTTGTCCGGAATTACTGGGCGTAAAGGGTGCGTAGGCGGCTTTTTAAGTTGGATGTGAAATGTCATGGCTCAACCATGGAAGTGCATCCGAGACTGGAAAGCTTGAGGTCAAGTGAGGGAGACGGAATTGCCAGTGTAGGGGTGAAATCCGTAGATATTGGCAAGAACGCCAGTGGTGAAGACGGTCTCCTGTACTGATACTGACGCTGAGGCACGAAAGCTAGGGGAGCGAACGGG
>AB252431.1.1519
TACGGGGGTGGCAAGCGTTACTCGGTTTGATTGGGTGTAAGGGTCCGTAGGCGGCTAGATAAGTGAAAGGTGAAATCTTTCGGCTTAACCGAAAAACTGCCTCTCAAACTATTTAGCTTGAGGTTGGAAAAGGAGAGTGGAACTGCCAGTGTAAGGGTGAAATCTGTGGATATTGGCAGGAACGCCCGTGACGAAGGTGACTCTCTGGTCCAATCCTGACGCTGAGGGACGAAAGCTAGGGGAGCAAACAGG
>AB252432.1.1487
TACGGAGGGTGCGAGCGTTGTTCGGAATTACTGGGCGTAAGGCGGGTGTAGGCGGTTTGTTAAGTCAGATGTGAAAGCCCACGGCTCAACCGTGGAAGTGCATCTGAAACTGGCAGACTTGAGTACCGGAGAGGGAAGTGGAATTCCTGGTGTAGGGGTGAAATCCGTAGATATCAGGAGGAACACCGGTGGCGAAGGCGACTTCCTGGAAGGATACTGACGCTGAGATCCGAAAGCGTGGGGAGCAAACAGG
>AB252433.1.1478
TACGTGAGCCCCGAGCGTTACCCGGATTTATTGGGCGTAAAGAGTTCGTAGGCGGCTGAGCAAGTCCTTGGTTAAAGACCGATGGCTTAACCTTCGGGGTGCCAGGGATACTGTTTAGCTAGAGGACGCTAGAGGCTGGTAGAACCCTCGGTGTAGGGGTGGAATCCGTTGATATCGAGGGGAATACCAAAAGCGAAGGCATCCAGCTAGGGCGGTCCTGACGCTGAGGAACGAAAGCGTGGGTATCGAAGAGG
>AB252436.1.1482
TACGGAGGGTGCAAACGTTGTTCGGAATTACTGGGCGTAAAGCGCGCGTAGGCGGTTTGTTAAGTCAGATGTGAAAGTCCACAGCTCAACTGTGGAAGTGCATTTGAAACTGGCAGACTTGAGTACTGGAGGGGGTGGTGGAATTCCCGGTGTAGAGGTGAAATTCGTAGATATCGGGAGGAATACCGGTGGCGAAGGCGACCACCTGGCCAGATACTGACGCTGAGGTGCGAAAGCGTGGGGAGCAAACAGG
>AB252437.1.1483
TACGGAGGGTGCAAGCGTTGTTCGGAATTACTGGGCGTAAAGGGCGCGTAGGCGGCCTGATAAGTCAGATGTGAAAGTCCAGGGCTTAACCCTGGAAGTGCATTTGAAACTGTCAGGCTTGAGTATCAGAGGGGAAAGTGGAATTCCCGGTGTAGAGGTGAAATTCGTAGATATCGGGAGGAATACCGGTGGCGAAGGCGACTTTCTGGCTGAATACTGACGCTGAGGCGCGAAAGCGTGGGGAGCAAACAGG
>AB252438.1.1462
TACGGAGGGTGCAAGCGTTAATCGGAATTACTGGGCGTAAAGCGTACGCGGGCTGTCAAGTCAGTCAGATGTGAAAGCCCCGGGCTTAACCTGGGAACTGCATTTGATACTGCTTGACTCGAATCTGGTAGAGGGTAGTGGAATTCCATGTGTAGCGGTGAAATGCGTAGATATGTGGAGGAACATCAGTGGCGAAGGCGGCTACCTGGACCAAGATTGACGCTGAGGTACGAAAGCGTGGGGAGCGAACAGG
>AB252657.1.1728
TTCCAGCTCCAATAGCGTATATTAAAGTTGCTGCAGTTAAAAAGCTCGTAGTTGGATTTGTGGGTTGGCCGGCGGGCCCGGCGCGCTAGTCGCGTCGCGAGTCTCGCGGGGTCGCTCCATTCTCGGGTGGTCGCCTCCTGGCATTAGGTTGTCGGGGGGCCGGCGCCCGTCTTTTACTGTGAAAAAATTAGAGTGTTCAAAGCAGGCTTAGGCCGTTGGATACATTAGCATGGAATAATGAGATAGGGCCGCGACGGTCTATTTTGTTGGTTTGCACGCCGCGGTAATGGTTAACAGGAACGGTTGGGGGTATTCGTATTCAATTGTCAGAGGTGAAATTCTTGGATTTATGGAAGACGAACTACTGCGAAAGCATTTACCAAGGATGTTTTCATTAATCAAGAACGAAAGTTAGGGGATCGAAGATG
>AB252681.1.1433
TACGGGGGGTGCGAGCGTTGTTCGGAATTATTGGGCGTAAAGAGCGTGTAGGCGGCTGGATCAGTCAGATGTGAAATCCCTGGGCTTAACCCAGGACGTGCATTTGAAACTGTCCAGCTTGAGTAGGGGAGAGGAAAGTGGAATTCCTGGTGTAGAGGTGAAATTCGTAGATATCAGGAGGAACACCGGTGGCGAAGGCGACTTTCTGGCCCTATACTGACGCTGAGACGCGAGAGCGTGGGTAGCAAACAGG
>AB252732.1.1463
TACTGAGGGTGCGAGCGTTAATCGGAATTACTGGGCGTAAAGCGTGCGCAGGCGGTTTGCTAAGTCAGATGTGAAAGCCCCGGGCTCAACCTGGGAATTGCATTTGAAACTGGCAAACTAGAGTCTTGTAGAGGGGGGTAGAATTTCAGGTGTAGCGGTGAAATGCGTAGAGATCTGAAGGAATACCAGTGGCGAAGGCGGCCCCCTGGACAAAGACTGACGCTCATGCACGAAAGCGTGGGGAGCAAACAGG
>AB252740.1.1504
TACGGAGGGTGCAAACGTTGCTCGGAATCACTGGGCGTAAAGCGCACGTAGGCGGCCGTGTAAGTTGGATGTGAAAGCCCTGGGCTCAACCCAGGAAGTGCATCCAAAACTGTGCGGCTTGAGTACCGGAGGGGCTCAGAGAATTCCCGGTGTAGAGGTGAAATTCGTAGATATCGGGAGGAATACCAGTGGCGAAGGCGCTGAGCTGGACGGTAACTGACGCTGAGGTGCGAAAGCGTGGGTAGCAAACAGG
>AB252741.1.1720
TTCCAGCTCCAATAGCGTATACTAAAGTTGCTGCGGTTAAAAAGCTCGTAGTTGAACCTCAGAGTGGTCGTGTTGGTCCGCCGGTGGCGTGAACGGCTTGGCTGCTCTTTCCTTCTGAAAGACCGTTTCTGCTCTTGATTGAGTGGGGCGGGGTTTCAGATCGTTTACTTTGAAAAAATTAGAGTGTTCAAAGCAGGCGTTATATGCCTTGAATACATTAGCATGGAATAATAGAATAGGACTTTGGTTCTATTTTGTTGGTTTCTAGAACTGAAGTAATGATTAATAGGGACAGTTGGGGGCATTAGTATTCCATTGTCAGAGGTGAAATTCTTAGATTTGTGGAAGACTAACTACTGCGAAAGCATTTGCCAAGGATGTTTTCATTAATCAAGAACGAAAGTTTGGGGATCGAAGACG
>AB252742.1.1677
TTCCAGCTCCAATAGCGTATATTAAAGTTGTTGCAGTTAAAAAGCTCGTAGTTGGATTTCAGATTCCTCTGGTTTGGTCTACCTGACAGGGTATGCACTGACCGCAGGCGTCTTCCTTCTGAAGATGGTGTCTGCCTTTAATTAGGTGGGCACTCAGATTCAGATCGTTTACTTTGAAAAAATTAGAGTGTTCAAAGCAGGCCAATGCCTTGAATACATTAGCATGGAATAATAAAATAGGACTTCAGTCTTATTTTGTTGGTTTCTAGGACCGAAGTAATGATTAATAGGGATAGTTGGGGGCATTAATATTTAATTGCTAGAGGTGAAATTCTCAGATTTATGAAAGATTAACCTCTGCGAAAGCATTTGCCAAGGATGTTTTCATTAATCAAGAACGAAAGTTAGGGGATCGAAGACG
>AB252744.1.1720
TTCCAGCTCCAAGAGCGTATATTAAAGTTGTTGCAGTTAAAAAGCTCGTAGTTGGATTTCTGGTATTACGCGCCTGGCCCGCTTTTAGTGAGTGCCGGTGCGCGTTTGCCATCCTTCTAGAAAACGTTTCTACCCGGGCAACTGGGCCGGACTCGCGATCTAGATCTTTTACTTTGAAAAAATTAGAGTGTTTAAAGCAGGCTTTTGCTGTGAATACATTAGCATGGAATAATAATCTAGGACTTCGGTTCTATTTTGTTGGTTTCTAGTACTGAAGTAATGATTGATAGGGATAGTTGGGGGTGCTAGTATTGGCCGGCCAGAGGTGAAATTCTTGGATTCGGTCAAGACTAACTTATGCGAAAGCATTCACCAAGGATGTCTTCTTTAATCAAGAACGAAAGTTGGGGGATCGAAGACG
>AB252745.1.1694
TTCCAGCTCCAAGAGCGTATATTAAAGTTGTTGCAGTTAAAAAGCTCGTAGTTGGATTTCTGGTATAGTGCGCCTGGCCCGCTGCGGTTACGCATGTGAGTGCCGGTGCGCGCTTGCCATCCTTCTAGAAAACGTTTCTACCCTTCGCTGGGCCGGACTCGCGATCTAGATCTTTTACTTTGAAAAAATTAGAGTGTTTAAAGCAGGCTTTTGCTATGAATACATTAGCATGGAATAATAATCTAGGACTTCGGTTCTATTTTGTTGGTTTCTAGTACTGAAGTAATGATTGATAGGGATAGTTGGGGGTGCTAGTATTGGCCGGCCAGAGGTGAAATTCTTGGATTCGGTCAAGACTAACTTATGCGAAAGCATTCACCAAGGATGTCTTCTTTAATCAAGAACGAAAGTTGGGGGATCGAAGACG
>AB252746.1.1726
TTCCAGCTCCAATAGCATATATTAAAGTTGTTGCAGTTAAAAAGCTCGTAGTTGGATTTCTGGCATGATGCGCCTGGCCCGCCTCGATTACGAGTGTGTGTGCGAGTGCGCGTCTGCCATCCATTTACAGAATATATCTACCCTTCATTGGGCCGGATATGTGATGTAAATCTTTTACTTTGAAAAAATTAGAGTGTTTAAAGCAGGCATTTGCTATGAATACATTAGCATGGAATAATAATCTAGGACTTCGGTTCTATTTTGTTGGTTTCTAGATCTGAAGTAATGATTGATAGGGATAGTTGGGGGTGCTAGTATTAAGGGGCCAGAGGTGAAATTCTTGGATTCTCTTAAGACTAACTTATGCGAAAGCATTCACCAAGGATGTCTTCTTTAATCAAGAACGAAAGTTGGGGGATCGAAGACG
>AB252747.1.1722
TTCCAGCTCCAATAGCATATATTAAAGTTGTTGCAGTTAAAAAGCTCGTAGTTGGATTTCTGGCACGATGCGCCTATCCCGCCTCGATTACGAGTGTGTGTGCTAGTGCGCGTCTGCCATCCATTTGCAAAATGTATCTACTCTTCATTGAGCCGGATACATGATGTAAATCTTTTACTTTGAAAAAATTAGAGTGTTTAAAGCAGGCATTTGCTATGAATACATTAGCATGGAATAATAATTTAGGACTTCGGTTCTATTTTGTTGGTTTCTAGATCTGAAGTAATGATTGATAGGGATAGTTGGGGGTGCTAGTATTAAGGGGCCAGAGGTGAAATTCTTGGATTCTCTTAAGACTAACTTATGCGAAAGCATTCACCAAGGATGTCTTCTTTAATCAAGAACGAAAGTTGGGGGATCGAAGACG
>AB252748.1.1692
TTCCAGCTCCAATAGCATATATTAAAGTTGTTGCAGTTAAAAAGCTCGTAGTTGGATTTCTGGCATGATGCGCCTGGCCCGCCTCGATTACGAGTGTGTGTGCGAGCGCGCGTCTGCCATCCATTTGCAGAATGTACCTACCCTTCGTTGGGCCGGGTATGTGATGTAAATCTTTTACTTTGAAAAAATTAGAGTGTTTAAAGCAGGCATTTGCTATGAATACATTAGCATGGAATAATAATCTAGGACTTCGGTTCTATTTTGTTGGTTTCTAGTTCTGAAGTAATGATTGATAGGGATAGTTGGGGGTGCTAGTATTAAGGGGCCAGAGGTGAAATTCTTGGGTTCTCTTAAGACTAACTTATGCGAAAGCATTCACCAAGGATGTCTTCTTTAATCAAGAACGAAAGTTGGGGGATCGAAGACG
>AB252749.1.1699
TTCCAGCTCCAATAGCGTACACGTAAGTTGCTGCGGTTGAAAAGCTCGTAGTTGGATTTCTGGTTAGATGCCCTGGCCCGCTGCAAATTTTTGTGGTGAGTGCCGGTTGTGCGTCTGCCATCCTTCTAGAAAACGTTTCTACCCTTCACTGGGCCGGATTCGCGATCTAGATCTTTTACTTTGAAAAAATTAGAGTGTTTAAAGCAGGCTTTTTGCTATGAATACATTAGCATGGAATAATAATCTAGGACTTCGGTTCTATTTTGTTGGTTTCTAGTACTGAAGTAATGATTGATAGGGATAGTTGGGGGTGCTAGTATTGAGCGGCCAGAGGTGAAATTCTTGGATTCGCTCAAGACTAACTTATGCGAAAGCATTCACCAAGGATGTCTTCTTTAATCAAGAACGAAAGTTGGGGGATCGAAGACG
>AB252751.1.1700
TTCCAGCTCCAGTAGCGTATACTAATGTTGCTGCAGTTAAAAAGCTCGTAGTTGGATTTCTGGTTGATAATGATGGTCCGAGTGTTCCTTCGGGTTCCTTGAGTATCGTTTCTTATCTGCCATCCTCTTAGTATTGTTGGTTTCGGCCTTCAGTTCTGAGACTTTTACTTTGAAAAAATTAGAGTGTTTAAAGCAAGCTTGCGCGATGAATACATTAGCATGGAATAATAATATAGGACTACGGGTTCTATTTTGTTGGTTTCTAGACCTGAAGTAATGATTGATAGGGATAGTTGGGGGTGCTAGTATTGAGAGGCCAGAGGTGAAATTCTTTGATTCTCTCAAGACTAACTTATGCGAAAGCATTCACCAAGGATGTCTTCTTTAATCAAGAACGAAAGTTGGGGGATCGAAGGCG
>AB252752.1.1707
TTCCAGCTCCAGTAGCGTATATTAATGTTGTTGCAGTTAAAAAGCTCGTAGTTGGATTTCTAGTCGACTTGCGTGGTCCGCCCCTTAGGGGGTGAGTACCGCTGCGTGTCGCCTATCCTATCTGTTTGTCTGGCTTCGTGCCGGGCTGACAGGTTCTTTTACTTTGAAAAAATTAGAGTGTTTAAAGCAGGCTTGCGCAATGAATACATTAGCATGGAATAATAACATAGGACTTCGGTCTCTATTTTGTTGGTTTCTAGAACTGAAGTAATGATTGATAGGGATAGTTGGGGGTGCTAGTATTGAGCGGCCAGAGGTGAAATTCTCGGATTCGCTCAAGACTAACTTATGCGAAAGCACTCACCAAGGATGTCTTCTTTAATCAAGAACGAAAGTTGGGGGATCGAAGACG
>AB252753.1.1720
TTCCAGCTCCAGTAGCGTATATTAAAGTTGTTGCAGTTAAAAAGCTCGTAGTTGGATTTCTGGCTTTATAGAACTGACCCGCCACGTTAGTGTGTGAGTGTCGGCTTCTATATGCCATCCTTCCACAGAACGTTTCTACTCTTGATTGAGCCGGATTCGCAATGTGGAACTTTTACTTTGAAAAAATTAGAGTGTTCAGAGCAGGCTTACGCTATGAATACATTAGCATGGAATAATAATCTAGGACTTTGGTTCTATTTTGTTGGTTTCTAGAACTGGAGTAATGATTGATAGGGATAGTTGGGGGTGCTAGTATTCAGCGGCCAGAGGTGAAATTCTTGGATTCGCTGAAGACTAACTTATGCGAAAGCATTCACCAAGGATGTCTTCTTTAATCAAGAACGAAAGTTGGGGGATCGAAGACG
>AB252754.1.1716
TTCCAGCTCCAGTAGCGTATATTAAAGTTGTTGCAGTTAAAAAGCTCGTAGTTGGATTTCTGGCAAGATAGGCCCGACCCGGTACCAAGTACTGAGTGTTGGTCGCCCATCTGCCATCCTTCCAGAGAACGACGATGTAGGTTCATCCCTGTGTCGTCGCAATCTGGGACTTTTACTTTGAAAAAATTAGAGTGTTCAAAGCAGGCGTTACGCTATGAATACATTAGCATGGAATAATAATTTAGGACTTTTGTTCTATTTTGTTGGTCTCTAGGACGAAAGTAATGATTGATAGGGATAGTTGGGGGTGCTAGTATTGAGCGGCCAGAGGTGAAATTCTTGGATTCGCTCAAGACTAACTTATGCGAAAGCATTCACCAAGGATGTCTTCTTTAATCAAGAACGAAAGTTGGGGGATCGAAGACG
>AB252755.1.1713
TTCCAGCTCCAGTAGCGTATATTAAAGTTGTTGCAGTTAAAAAGCTCGTAGTTGGATTTCTGGCAAGACGGAGCTAACCCGGTATAATCTATCGTGTGTTGGACTCTGTCTGCCATCCTTCCAGAAAAGCATTACTCCATTCATTTGGTGGTGGTGTCGATCTGGGACTTTTACTTTGAAAAAATTAGAGTGTTCAAAGCAGGCGTTACGCTATGAATACATTAGCATGGAATAATAATCTAGGACTTTTATCCTATTTTGTTGGTTTCTAGGGTGAAAGTAATGATTGATAGGGATAGTTGGGGGTGCTAGTATTCAGCGGCCAGAGGTGAAATTCTTGGATTCGCTGAAGACTAACTTATGCGAAAGCATTCACCAAGGATGTCTTCTTTAATCAAGAACGAAAGTTGGGGGATCGAAGACG
>AB252757.1.1746
CTCCAGCTCCAGTAGCGTATATTAAAGTTGCTGCAGTTAAAAAGCTCGTAGTTGGATTTCTGGTGTGGTGCGCCTGGCCCGCCACCTTTTATTTGGTGTGTGAGTGCTGGATGTGCGCCTACCATCCTTCTGGGGAGCGATGGTCCTGCCCTTCATTGGGTTTGGGCTTCGCGACTCGGTTCATTTACTTTGAAAAAATTAGAGTGTTTAAAGCAGGCTATTTTGCTCTGAATACATTAGCATGGAATAATAAGATAGGACTTCGGGCCTATTTTGTTGGTTTCTAGGACTGAAGTAATGATTGATAGGGACAGTTGGGGGTGCTAGTATTTAACGGCCAGAGGTGAAATTCTTGGATTCGTTAAAGACTAACTACTGCGAAAGCATTCACCAAGGATGTCTTCTTTAATCAAGAACGAAAGTTGGGGGATCGAAGACG
>AB252758.1.1747
CTCCAGCTCCAGTAGCGTATATTAAAGTTGCTGCAGTTAAAAAGCTCGTAGTTGGATTTCTGGTGTGGTGCGCCTGGCTCGCCACCTTTTATTTGGTGTGTGAGTGCTGGTGTGCGCCTACCATCCTTCTGGGGAGCGTTGGTTCTGCCCTTCATTGGGTATGTGTCACGCGACCTGGATCATTTACTTTGAAAAAATTAGAGTGTTTAAAGCAGGCTATTTTGCTCTGAATACATTAGCATGGAATAATAAGATAGGACTTCGGGCCTATTTTGTTGGTTTCTAGGACTGAAGTAATGATTGATAGGGACAGTTGGGGGTGCTAGTATTTAACGGCCAGAGGTGAAATTCTTGGATTCGTTAAAGACTAACTACTGCGAAAGCATTCACCAAGGATGTCTTCTTTAATCAAGAACGAAAGTTGGGGGATCGAAGACG
>AB252759.1.1675
TACCAGCTCCAATAGCGTATATTAAAGTTGTTGCAGTTAAAAAGCTCGTAGTTGGATTTCTTGGTTATGTTCGAGTGCGCGTTTCGAACGAAACGTCGTCATGAGAGCGTGCCATTTCGTCCCTTGTTCGCGGCTGGTCTTCGTTGACTCGGTCGTTGTACTGGGACCTTTTACTGTGAGAAAATTAGAGTGTTCAAGGCAAGCGTTTTGCAATTGAATATTCCAGCATGGAATAACAAGATACGACTTTCGAGCTATTTTGTTGGTTTCTATTTCGGAAGTAATGATTGATAGGGATAGTTGGGGGTGCTAGTATTGGATGGCCAGAGGTGAAATTCATGGATTCATTCAAGACTAACTTATGCGAAAGCATTCACCAAGGATGTCCTCTTTAATCAAGAACGAAAGTTGGGGGATCGAAGACG
>AB252760.1.1723
TACCAGCTCCAATAGCGTATATTAAAGTTGTTGCAGTTAAAAAGCTCGTAGTTGGATTTCTGGTTTGGGATGTCTAGCCCGCCTCGCAAGAGTGTGTGTTGCTGGTGCGTTCCTGCCATCCTTCTGGAGAACACTTCTTCCCTTCATTGGGCTGGGAGTGGGATCCAGATCTTTTACTTTGAAAAAATTAGAGTGTTCAAAGCAGGCGAATGCCTTGAATACATTAGCATGGAATAATAAGATAGGGCTTTGGTTCTATTTTGTTGGTTTCTAGGACTAAAGTAATGATTGATAGGGATAGTTGGGGGTGCTAGTATTCAACGGCCAGAGGTGAAATTCTCGGATTCGTTGAAGACTAACTTATGCGAAAGCATTCACCAAGGATGTCTTCTTTAATCAAGAACGAAAGTTGGGGGATCGAAGACG
>AB252763.1.1704
TTCCAGCTCCAATAGCGTATATTAAAGTTGTTGCGGTAAAAAAGCTCGTAGTTGGATTTCTGCAGGAAACGGCCGGTCACCACTACGTGGTTGTATCTGGTTCGGTTTTTGCATCCTCTTAGGATACGGTACTGCGCTTCACTGCGCGGATCGGAGCCTAAGACTTTCACTTTGAGGAAATTAGAGTGTTCACGGCAGGCAATCGCCTTGAATATGTTAGCATGGAATGATACTATAGGATCTTGGTTCTATTTTGTTGGTTTCTAGGGCTAAGGTAATGATTAATAGGGACAATTGGGGGTATCCGTATCATCGAGTCAGAGGTGGAATTCTTGGATTTCGATGCGACGAACTACTGCGAAAGCATTTACCAAGGATGTTTTCATTGATCAAGAACGAAAGTAAGGGGATCGAAGATG
>AB252765.1.1618
TTCCAGCTCCAATAGCATATATTAAAATTGTTGCAGTTAAAAAGCTCGTAGTCTAACTTTGCTCGGCTGGTTGCACGTTACAGCTTCGCTGTATGGGCGGCCGACCGGGCTTTGCGCGGCGCTTTTGTCTCTGACATTGGTGCTCCGCCACTTTGAATATATCAAAGTGTTCAAAGCAAGTTTTCTTGATTGCTCAAGCATGGAATACGGAATCGGCGCTTGCCTTTTCTAAGGTTCTAAAGGCATTTGCAATGATTGAGAGGAACGGTTGGGGGGATACGCATTTGACTGTTAGAGGTGAAATTCTTGGATCAGTCAAGGGCGAACTGATGCGAAAGCGTTTCTCAAAAACGTTTTTGTTGATCAAGAACGAAGGTTAAGGGATCGAAGACG
>AB252766.1.1612
TTCCAGCTCCAATAGCGTATATTTAAGTTGTTGCAGTTAAAAAGCTCGTAGTTGAAATTCTGAAGAAGTGTATGAAACCCCGTGGTGGATTACATATTTTTCATCTTTCTGTTAACGGCGTAGGCACTCTGTGTCTATCCGAGCTCAGATAATTTACCTTGAGAAAACTAGAGTGTTTCAGGCAGGCATGGCCAGAATACACAAGCATGGAATAATAGAATTGACACTTTTCTGTGGTCGCAGGGGAGTGTAATAGTTAATAGGAACAGTTGGGGGCATTAGTATTTAATTGTCAGAGGTAAAATTCTTGGACCTGTTAAAGACTAACTAAAGCGAAAGCATTTGCCAAGGATGTTTTCATTAATCAAGAACGAAAGTTAGGGGATCAAAGACG
>AB252767.1.1636
TTCCAGCTCCAATAGCGTATATTAAAGTTGTTGCAGTTAAAAAGCTCGTAGTCGATCTTCTAAAAGTCAGGTCTATTGGTATACAACCGTTCTCCTGGCTTTTATCTGACGGAGAACTTCGTACGTCCTTCGGTGGTCGGCGTTGTAAATCTGTTACTTTACTGAGAAAAAATTAGAGTGTTCAAAGCAGGCTCTTCGCCTTGAATACACAAGCTTGGAATAATAGAATAAGACTAAAATCTTTTTTGTTGGTTTCGAGATTTTAGTAATGGTTAATAGAAACAGTTGGGGGCATTAGTATCTAATTGTCAGAGGTGAAATTCTTGGATTTATTAGAGACTAACCTATGCGAAAGCATTTGCCAAGGATGTTTTCAATTGATCAAGAACGAAAGTTAGGGGATCAAAGACG
>AB252769.1.1676
TTCCAGCTCCAATAGCGTATATTAATGTTGTTGCAGTTAAAAAGCTCGTAGTTGAATTTCTGGACTTAATTTCTGGTCCGAGGCCTTGTGTCTTGTGTACTTTGATTTTATTAAGTCCATCTTAGTAGTGAATGTTACTGGCATTAAGTTATCGGTAGCAGGAGCTGCTTCATTTACTGTGAATAAAATAGAGTGTTCAAAGCAGGCATTACGCCTTGAATACTTCAGCATGGAATAAAAAAATAGGACTTTGGTGCTATTTTATTGGCTTGCACACCAAGTAATGATTAATAGGGATAGTTGGGGGTATTCATATTTGATTGTCAGAGGTGAAATTCTTGGATTTATGAAAGATGAACTTATGCGAAAGCATTTACCAAGGATGTTTTCATTAATCAAGAACGAAAGTTAGGGGATCGAAGAGG
>AB252772.1.1679
TTCCAGCTCCAATAGCGTATATTAAAGTTGTTGCAGTTAAAAAGCTCGTAGTTGGATTTCTGTTTGGAGCGATCGGTCCGTCTCTTACGAGTCGTGTACTTTGTGTTGTCTCTGAACATCTTTGGGGAGAGTGCGTTTGGCATTAAGTTGTTGGGCGTAGGATCCTCATCGGTTACTGTGAAAAAATTAGAGTGTTTAAAGCAGGCATTTGCATTGAATACATTAGCATGGAATAATAAGATAGGACTTTGGCTCTATTTTGTTGGTTTGCAAGCCAGGGTAATGATTAACAGGGACGGTTGGGGGTATTCGTATTTAATTGTCAGAGGTGAAATTCTTGGATTTATGAAAGACGAACTACTGCGAAAGCATTTACCAAGGATGTTTTCATTAATCAAGAACGAAAGTGAAGGGATCGAAGATG
>AB252774.1.1681
TTCCAGCTCCAATAGCGTATATTAAAGTTGTTGCAGTTAAAAAGCTCGTAGTTGGATTTTGGGTTCCGGTTTCGTTCGGTCTCCTATTGGTAGTACTGTCGAGCCGGCCCTTCTTCTCGAGGCCTATATGTGCGCTTCACCGTGTGTATATAGTGCTCGGGACTTTTACCGTGAGAAAATTAGAGTGTTCAAAGCAGGCTTTTGCTTGAATATTGCAGCATGGAATAATGGAATAGGATCATGATCTTATTTTGTTGGTTTCTAAGATCAAGATAATGATTAATAGGGATAGTTGGGGGCATTAATATTTAGTTGTCAGAGGTGAAATTCTTAGATTTACAAAAGATTAACTTCTGCGAAAGCATTTGCCAAGGATGTTTTCGTTAATCAAGAACGAAAGTTGAGGGATCGAAGACG
>AB252775.1.1657
TTCCAGCTCCAATAGCGTATATTAAAGTTGTTGCAGTTAAAAAGCTCGTAGTTGAATTTTGGGCGAAAGGAAATGGTCCGCTCAACGGCGAGTACTGTTTTCTTCCGTCTTCCTTCTAGCAAACATATCTGTTCTTTATTGGATGGGTGTGTAAACTAGAACTTTTACTTTGAAAAAATTAGAGTGTTCAAAGCAAGCAATCGCTTGAATACATTAGCATGGAATAATAAAATAGGATTTTGGTTCTATTTTGTTGGTTTCTAGGACCAAGGTAATGATTAATAGGGACAGTTGGGGGCATTTGTATTTCCGAGTCAGAGGTGAAATTCTTGGATTTCGGAAAGACAAACTACTGCGAAAGCATTTGCCAAGGATGTTTTCATTAATCAAGAACGAAAGTTAGGGGATCGAAGACG
>AB252776.1.1638
TTCCAGCTCCAATAGCGTATATTAAAGTTGTTGCAGTTAAAACGCTCGTAGTCGAATTTCGGACGCGAAACAAAGGTAGATCAAATGATCTTACTTTTGATTCAAGTCCTTATTTCTGGGAGAGCATGCTCGCATGCTAATCCAGGACATTTACTTTGAGGAAATTAGAGTGTTCAAAGCAGGCATTTGCTTGAATATGACAGCATAGAATAATAGAATAGGACTTTGGTTTTATTTTGTTGGTTTTGGAGACCAAGGTAATGATGAATAGGGGCAGTCGTGGGCATTAGTATTTTGAAGTCAGAGGTGAAATTCTTGGATTTTCAAAAGACTAACTAAAGCGAAAGCATTTGCCAAGGATGTTTTCATTGATCAGGAACGAAAGTTAGGGGATCGAAGTCG
>AB252777.1.1662
TTCCAGCTCCAATAGCGTATATTAAAGTTGTTGCAGTTAAAAAGCTCGTAGTCGAATTTCGGATTTGGCTTTCCGGTCTACCTTATGGTTAGTACTGGTTTAGCTGGATCTTACCTTCTGGGGAACTATTATGCTCTTTATTGAGTGTGATTGGGAACCAGGACATTTACTTTGAAAAAATTAGAGTGTTTAAGGCAGGCTTATGCTTGAATACATTAGCATGGAATAATGAAATAGGACTTTGGTTCTATTTTGTTGGTTTCTAGGACCAAAGTAATGATCAATAGGAACAGTTGGGGGCATTAGTATTGAGACGTTAGAGGTGAAATTCTTGGATCGTCTCAAGACTAACTACTGCGAAAGCATTTGCCAAGGATGTTTTCACTGATCAAGAACGAAAGTTAGGGGATCGAAGACG
>AB252877.1.1491
TACGGAATGTGCAAACGTTATTCGGAATCACTGGGCTTAAAGAGTCCGTAGGCGGCTTGTTAGGTGAGGTGTGAAATCCCTTGGCCCAACCAAGGAATTGCGCTTCAAACCGGCAAGCTTGAGGAGGATAGAGGTGGGCGGAACTGATGGTGGAGCGGTGAAATGCGTTGATATCATCAGGAACACCGGAGGCGAAAGCGGTCCACTGGGTCCTTTCTGACGCTGAGGGACGAAAGCTAGGGGAGCGAACGGG
>AB252878.1.1525
GACGAAGGTGGCAAGCGTTGTTCGGATTCACTGGGCATAAAGGGCGCGTAGGCTGTTCCGAAAGTGGCATGTGAAATCCTCTGGCTCAACCAGAGAAGTGCGTGCCAAACTTCGGTTCTTGAGGATGGTAGGGGGGACTGGAACTCTCGGTGGAGCGGTGAAATGCGTAGATATCGAGAGGAACACCGGTGGCGAAGGCGAGTCCCTGGTCCATCTCTGACGCTGAGGCGCGAAAGCGTGGGTAGCAAACAGG
>AB252879.1.1478
TACGGAGAGTGCAAACGTTGTTCGGATTTACTGGGCGTAAAGGGCACGTAGGCGGCCAGGCAAATCAGTCGTGGAATTCCGACGCTTACCGTCGGAGCGGCGGCTGAAAATACCTGGCTCGAGGGCGTGAGGGGTCGCTGGAACTCCTGGTGAAGCGGTGAAATGCGTAGATATCAGGAGGAACGCCGGAGGCGAAAGCGAGCGACTGGCGCGTTCCTGACGCTGAGGTGCGAAAGCTAGGGGAGCAAACAGG
>AB252882.1.1503
TACGGAGGGTGCGAGCGTTAATCGGAATTACTGGGCGTAAAGCGCACGTAGGCGGTCGTGTAAGTCGGATGTGAAAGCCCTGGGCTTAACCTGGGAACTGCATTCGATACTGCACGGCTAGAGTATGGGAGAGGGAAGCGGAATTTCCGGTGTAGCGGTGAAATGCGTAGATATCGGAAGGAACACCAATGGCGAAGGCAGCTTCCTGGCCCAATACTGACGCTCAGGTGCGAAAGCGTGGGGATCAAACAGG
>AB252883.1.1503
TACGGAGGGTGCGAGCGTTAATCGGAATTACTGGGCGTAAAGCGCACGTAGGCGGTCGTGTAAGTCGGATGTGAAAGCCCTGGGCTTAACCTGGGAACTGCATTCGATACTGCATGGCTAGAGTATGGGAGAGGGAAGCGGAATTTCCGGTGTAGCGGTGAAATGCGTAGATATCGGAAGGAACACCAATGGCGAAGGCAGCTTCCTGGCCCAATACTGACGCTCAGGTGCGAAAGCGTGGGGATCAAACAGG
>AB252884.1.1503
TACGGAGGGTGCGAGCGTTAATCGGAATTACTGGGCGTAAAGCGCACGTAGGCGGTTGGGTAAGTCGGATGTGAAAGCCCTGGGCTTAACCTGGGAACTGCATTCGATACTGCCCGGCTAGAGTATGGGAGAGGGAAGCGGAATTTCCGGTGTAGCGGTGAAATGCGTAGATATCGGAAGGAACACCAATGGCGAAGGCAGCTTCCTGGCCCAATACTGACGCTCAGGTGCGAAAGCGTGGGGATCAAACAGG
>AB252885.1.1503
TACGGAGGGTGCGAGCGTTAATCGGAATTACTGGGCGTAAAGCGCACGTAGGCGGTTAGGTAAGTCGGATGTGAAAGCCCTGGGCTTAACCTGGGAACTGCATTCGATACTGCCTGGCTAGAGTATGGGAGAGGGAAGCGGAATTTCCGGTGTAGCGGTGAAATGCGTAGATATCGGAAGGAACACCAATGGCGAAGGCAGCTTCCTGGCCCAATACTGACGCTCAGGTGCGAAAGCGTGGGGATCAAACAGG
>AB252886.1.1502
TACAGAGGGTGCGAGCGTTAATCGGAATTACTGGGCGTAAAGCGCACGTAGGCGGCTTTGTAAGTCGGATGTGAAATCCCCGGGCTCAACCTGGGAACTGCACCCGAAACTACATTGCTAGAGTATGGGAGAGGGAGGCGGAATTTCCGGTGTAGCAGTGAAATGCGTAGATATCGGAAGGAACATCAGTGGCGAAGGCGGCCTCCTGGACCAATACTGACGCTCAGGTGCGAAAGCGTGGGGAGCAAACAGG
>AB252887.1.1502
TACAGAGGGTGCGAGCGTTAATCGGAATTACTGGGCGTAAAGCGTGCGTAGACGGTTATTTAAGTCGGATGTGAAATCCCCGGGCTCAACCTGGGAATTGCATTCGAAACTGGATAGCTAGGGTGCGGAAGAGGGAAGCGGAATTTCCGGTGTAGCGGTGAAATGCGTAGATATCGGAAGGAACATCAGTGGCGAAAGCGGCTTCCTGGTCCAGCACCGACGTTCAGGCACGAAAGCGTGGGGAGCAAACAGG
>AB252902.1.1502
TACGTAGGGTGCGAGCGTTAATCGGAATTACTGGGCGTAAAGCGTGCGCAGGCGGTTATGTAAGACAGATGTGAAATCCCCGGGCTCAACCTGGGAACTGCATTTGTGACTGCATGGCTAGAGTACGGTAGAGGGGGATGGAATTCCGCGTGTAGCAGTGAAATGCGTAGATATGCGGAGGAACACCGATGGCGAAGGCAATCCCCTGGACCTGTACTGACGCTCATGCACGAAAGCGTGGGGAGCAAACAGG
>AB252904.1.1495
TACGTAGGGTGCAAGCGTTAATCGGAATTACTGGGCGTAAAGCGTGCGCAGGCGGTCGTGCAAGACAGATGTGAAATCCCCGGGCTTAACCTGGGAACTGCATTTGTGACTGCACGGCTGGAGTGCGGCAGAGGGGGATGGAATTCCGCGTGTAGCAGTGAAATGCGTAGATATGCGGAGGAACACCGATGGCGAAGGCAATCCCCTGGGCCTGCACTGACGCTCATGCACGAAAGCGTGGGGAGCAAACAGG
>AB252906.1.1490
TACGTAGGGTGCAAGCGTTAATCGGAATTACTGGGCGTAAAGCGTGCGCAGGCGGTCGTGCAAGACAGGTGCGAAATCCCCGGGCTTAACCTGGGAACTGCACTTGTGACTGCACGGCTGGAGTACGGCAGAGGGGGATGGAATTCCGCGTGTAGCAGTGAAGTGCGTAGATATGCGGAGGAACACCGATGGCGAAGGCAGTCCCCTGGGCCTGTACTGACGCTCATGCACGAAAGCGTGGGGAGCAAACAGG
>AB252908.1.1496
TACGTAGGGTGCAAGCGTTAATCGGAATTACTGGGCGTAAAGCGTGCGCAGGCGGTTATGCAAGACAGATGTGAAATCCCCGGGCTCAACCTGGGAACTGCATTTGTGACTGCATAGCTAGAGTGCGGCAGAGGGGGATGGAAATTCCGCGTGTAGCAGTGAAATGCGTAGATATGCGGAGGAACACCGATGGCGAAGGCAATCCCCTGGGCCTGCACTGACGCTCATGCACGAAAGCGTGGGGAGCAAACAGG
>AB252911.1.1499
TACGTAGGGTGCGAGCGTTAATCGGAATTACTGGGCGTAAAGCGTGCGCAGGCGGTTCGCTAAGTCTGATGTGAAAGCCCCGGGCTCAACCTGGGAATGGCATTGGAAACTGGCGGGCTTGAGTGTGGCAGAGGGGGGTGGAATTCCACGTGTAGCAGTGAAATGCGTAGAGATGTGGAGGAACACCGATGGCGAAGGCAGCCCCCTGGGCTAACACTGACGCTCAGGCACGAAAGCGTGGGGAGCAAACAGG
>AB252912.1.1497
TACGTAGGGTGCGAGCGTTAATCGGAATTACTGGGCGTAAAGCGTGCGCAGGCGGTCCGTAAAGTCTGATGTGAAAGCCCCGGGCTCAACCTGGGAACTGCATTGGAAACTAGCGGGCTCGAGTGTGGCAGAGGGGGGTGGAATTCCACGTGTAGCAGTGAAATGCGTAGAGATGTGGAGGAACACCGATGGCGAAGGCAGCCCCCTGGGCTAACACTGACGCTCAGGCACGAAAGCGTGGGGAGCAAACAGG
>AB252913.1.1497
TACGTAGGGTGCGAGCGTTAATCGGAATTACTGGGCGTAAAGCGTGCGCAGGCGGTTCGTTGTGTCTGATGTGAAATCCCCGGGCTCAACCCGGGAACTGCATTGGAAACTGGCGGACTTGAGTGCGGCAGAGGGGGGTGGAATTCCGCGTGTAGCAGTGAAATGCGTAGAGATGCGGAGGAACACCGATGGCGAAGGCAGCCCCCTGGGCCGACACTGACGCTCAGGCACGAAAGCGTGGGGAGCAAACAGG
>AB252915.1.1504
TACGTAGGGTGCGAGCGTTAATCGGAATTACTGGGCGTAAAGGGTGCGCAGGCGGTTTTGTAAGACAGCTGTGAAATCCCCGGGCTTAACCTGGGAACTGCGGTTGTGACTGCAAGACTTGAGTGCGGCAGAGGGGGGTGGAATTCCACGTGTAGCAGTGAAATGCGTAGAGATGTGGAGGAACACCGATGGCGAAGGCAGCCCCCTGGGTCGACACTGACGCTCATGCACGAAAGCGTGGGGAGCAAACAGG
>AB252928.1.1503
TACGTAGGGTGCGAGCGTTAATCGGAATTACTGGGCGTAAAGGGTGCGCAGGCGGCCCCGCAAGTCAGGCGTGAAATCCCCGGGCTTAACCTGGGAATGGCGCTTGAAACTACGGGGCTGGAGTATGGCAGAGGGAGGTGGAATTCCACGTGTAGCGGTGAAATGCGTAGAGATGTGGAGGAACACCGATGGCGAAGGCAGCCTCCTGGGCCAATACTGACGCTCATGCACGAAAGCGTGGGGAGCAAACAGG
>AB252929.1.1503
TACGTAGGGTGCGAGCGTTAATCGGAATTACTGGGCGTAAAGCGTGCGCAGGCGGTTTCGTAAGACAGATGTGAAATCCCCGGGCTTAACCTGGGAACTGCATTTGTGACTGCGAGACTAGAGTGTAGCAGAGGGGGGTAGAATTCCACGTGTAGCAGTGAAATGCGTAGATATGTGGAGGAATACCGATGGCGAAGGCAGCCCCCTGGGCTAACACTGACGCTCATGCACGAAAGCGTGGGGAGCAAACAGG
>AB252931.1.1448
TACGAAGGGGGCTAGCGTTGTTCGGAATCACTGGGCGTAAAGCGCGCGTAGGCGGATTGTTAAGTCAGGGGTGAAATGCCGAGGCTCAACCTCGGAACTGCCTTTGATACTGGCGATCTTGAGTCCGGGAGAGGTGAGTGGAACTCCTAGTGTAGAGGTGAAATTCGTAGATATTAGGAAGAACACCAGTGGCGAAGGCGGCTCACTGGCCCGGTACTGACGCTGATGTGCGAAAGCGTGGGGAGCAAACAGG
>AB252933.1.1456
TACGAAGGGGGCTAGCGTTGTTCGGAATTACTGGGCGTAAAGCGCACGTAGGCGGGTCGTTAAGTCAGGGGTGAAATCCCGGAGCTCAACTCCGGAACTGCCTTTGATACTGGCGATCTAGAGATCGAGAGAGGTGAGTGGAATTCCGAGTGTAGAGGTGAAATTCGTAGATATTCGGAAGAACACCAGTGGCGAAGGCGGCTCACTGGCTCGATACTGACGCTGAGGTGCGAAAGCGTGGGGAGCAAACAGG
>AB252934.1.1450
TACGAAGGGGACTAGCGTTGTTCGGAATCACTGGGCGTAAAGCGCACGTAGGCGGATATGTAAGTCAGGGGTGAAATCCCGGGGCTCAACCTCGGAACTGCCTTTGATACTGCGTATCTCGAGTCCGATAGAGGTAAGTGGAATTCCTAGTGTAGAGGTGAAATTCGTAGATATTAGGAAGAACACCAGTGGCGAAGGCGGCTTACTGGATCGGTACTGACGCTGAGGTGCGAAAGCGTGGGGAGCAAACAGG
>AB252936.1.1496
TACGTAGGGGGCGAACGTTGTCCGGATTTATTGGGCGTAAAGAGCTCGTAGGCGGCTCAGCAAGTCGGCCGTGAAAACCCGGGGCTCAACCCCGGGACGCCGGTCGAAACTGCTGTGGCTAGGGTCCGGTAGAGGAGAGTGGAATTCCCGGTGTAGCGGTGAAATGCGCAGATATCGGGAGGAACACCAGTAGCGAAGGCGGCTCTCTGGGCCGGTACCGACGCTGAGGAGCGAAAGCTAGGGGAGCAAACAGG
>AB252945.1.1589
GACAGAGGTGGCAAGCGTTGTTCGGAATTACTGGGCTTAAAGGGCGCGTAGGCGGTGGAGTAAGTCTGAGGTGGAAGATTAGGGCTTAACCCTAAAATTGCCTTGGAAACTGCATCACTTGAGTCAGCGAGGGGATGGCGGAATTCCAGGTGTAGCGGTGAAATGCGTAGATATCTGGAGGAAGGCCGGTGGCGAAGGCGGCCATCTGGCGCTGAACTGACGCTGAGGCGCGAAAGCGTGGGGAGCAAACAGG
>AB252946.1.1514
TACTGAGGGGGCAAGCGTTGTTCGGAATTACTGGGCGTAAAGGGCGCGTAGGCGGCCGACTAAGTCAGACGTGAAATCCCCTGGCTCAACCAGGGAACTGCGTCTGATACTGGACGGCTTGAATCCGGGAGAGGGATGTGGAATTCCAGGTGTAGCGGTGAAATGCGTAGATATCTGGAGGAACACCGGTGGCGAAGGCGGCATCCTGGACCGGTATTGACGCTGAGGCGCGAAAGCCAGGGGAGCAAACGGG
>AB252948.1.1475
TACAGAGGGTGCGAGCGTTGTCCGGAATCACTGGGCGTAAAGGGCGCGTAGGCGGCTTGGTAAGTAGGGGGTGAAGTCTTACGGCTCAACCGTGAGGCTGCCTCCTAAACTGCCTGGCTTGAGCACAGTAGAGGCGAGTGGAATTCCCGGTGTAGCGGTGGAATGCGTAGAGATCGGGAAGAACATCGGTGGCGAAGGCGGCTCGCTGGGCTGTTGCTGACGCTGAGGCGCGAAAGCGTGGGGAGCAAACAGG
>AB252949.1.1524
TACGGGGGGAGCAAGCGTTGTTCGGAATTACTGGGCGTAAAGGGCGTGTAGGCGGCCTTGTAAGTCGGGGGTGAAATCCACTGGCTCAACCAGTGACGTGCCTTCGAAACTGCTTGGCTTGAGTATGGCAGAGGAAAGCGGAATTCCAGGTGTAGCGGTGAAATGCGTAGATATCTGGAAGAACACCGGTGGCGTAGGCGGCTTTCTGGGCCAATACTGACGCTGAGGCGCGAAAGCCAGGGGAGCAAACGGG
>AB252950.1.1502
TACGTAGGATCCGAGCGTTGTCCGGAATTACTGGGTGTAAAGGGCGTGTAGGTGGGTCTTTAAGTCGGGGGTGAAATCCTGCAGCTTAACTGCAGAACTGCTTCCGATACTGAAGACCTTGAGTACGGCAGAGGGAGATGGAATTCATGGTGTAGCGGTGAAATGTGTAGATATCATGAAGAACACCGGTAGCGAAGGCGGTCTCCTGGTCCGTAACTGACACTGAGGCGCGAAAGCGTGGGGAGCAAACAGG
>AB252951.1.1503
TACGTAGGATCCGAGCGTTGTCCGGATTTACTGGGTGTAAAGGGCGTGTAGGTGGACCTTTAAGTCGATGGTGAAATCCTGCGGCTCAACCGCAGAATTGCTTTCGAAACTGGAGGTCTTGAGTGCGGCAGAGGGAGATGGAATTCATGGTGTAGCGGTGAAATGTGTAGATATCATGAAGAACACCGGTAGCGAAGGCGGTCTCCTGGTCCGCAACTGACACTGAGGCGCGAAAGCGTGGGGAGCAAACAGG
>AB252952.1.1517
TACAGAGGGCGCAAGCGTTGTTCGGAATTACTGGGCGTAAAGCGCGTGTAGGCGGCTTGGTAAGTCGGGTGTGAAAGCCCGGGGCTCAACCCCGGAACTGCACTCGAAACTGCCTCGCTCGAGTCCCGGAGAGGGTGGCGGAATTCCCGGTGTAGAGGTGAAATTCGTAGATATCGGGAGGAACACCAGTGGCGAAGGCGGCCACCTGGACGGTGACTGACGCTGAGACGCGAAAGCGTGGGGAGCAAACAGG
>AB252954.1.1516
TACAGAGGGTGCAAGCGTTGTTCGGAATTATTGGGCGTAAAGCGCGTGTAGGCGGCTCAGCAAGTCGGATGTGAAAGCCCTCGGCTTAACCGAGGAAGGGCGTTCGAAACTACTGAGCTTGAGTGCCGGAGAGGGTGGCGGAATTCCCGGTGTAGAGGTGAAATTCGTAGATATCGGGAGGAACACCAGCGGCGAAGGCGGCCACCTGGACGGTAACTGACGCTGAGACGCGAAAGCGTGGGGAGCAAACAGG
>AB252955.1.1519
TACGGAGGGTGCAAGCGTTGTTCGGAATTACTGGGCGTAAAGCGCGTGTAGGTGGTTGAGTAAGTCGAATGTGAAAGCCCCGGGCTCAACCCGGGAAGTGCATCCGAAACTGCTCGACTAGAGTCCCGGAGAGGAAGGCAGAATTCCCAATGTAGGGGTGAAATCCGTAGATATTGGGAGGAATACCGGTGGCGAAGGCGGCCTTCTGGACGGTGACTGACACTCAGACGCGAAAGCGTGGGGAGCAAACAGG
>AB252957.1.1518
TACGGAGGGTGCAAGCGTTGTTCGGAATCACTGGGCGTAAAGGGCGTGTAGGCGGTCAGCTAAGCCTGGTGTGAAATCCCCCCGCTCAACGGGGGAACGGCGCCGGAAACTGGCTGACTAGAGTACCGGAGAGGAAGGTGGAATTCCCGGTGTAGCGGTGAAATGCGTAGATATCGGGAGGAACACCGGTGGCGAAGGCGGCCTTCTGGACGGATACTGACGCTGATACGCGAAAGCGTGGGGAGCAAACAGG
>AB252958.1.1470
GACGTAGGAGGCGAGCGTTATCCGGAATCACTGGGCGTAAAGCGCATGTAGGCGGCTGTACAAGTCGTGTGTTAAAGCCCCTGGCTCAACTGGGGGAGGTCATGCGAGACTGTGCGGCTGGAGGGCAGGAGAGGCACGTGGAACTCCCGGTGTAGCGGTGGAATGCGTAGAGATCGGGAAGAACATCAGTGGCGAAGGCGACGTGCTGGGCTGCACCTGACGCTGAGATGCGAAAGTGTGGGGAGCAAACGGG
>AB252959.1.1470
TACGTAGGTGGCAAGCGTTATCCGGAATTACTGGGCGTAAAGCGCACGCAGGCGGCTCTTTAAGTTTGACGTGAAAGCTCTCGGCTTAACTGGGAGAGGTCGTTGAATACTGAAGAGCTTGAGGCAATGAGAGGGGTGTAGAATTCCCGGTGTAGTGGTGGAATGCGTAGATATCGGGGGGAATACCAGTGGCGAAAGCGGCACCCTAGCGTTGTACTGACGCTCATGTGCGAAAGCGTGGGGAGCGAACGGG
>AB252961.1.1462
TACGTAGGTGGCTAGCGTTATCCGGATTTACTGGGCGTAAAGAGGGTGCAGGCGGCTCTTCAAGTCGGTTATAAAATCTCTTGGCTTAACTAAGAGGGACTGACCGATACTGTTGGGCTGGAGAGCAGCAGAGGGAGATGGAATTCCCGGTGTAGTGGTGAAATGCGTAGATATCGGGAGGAACATCAGTGGCGAAAGCGGTCTCCTAGGCTGTTTCTGACGCTGAGGCCCTAAAGCGTGGGGAGCAAACAGG
>AB252962.1.1464
TACAGAGACCTCAAGCGTTATCCGGATTTATTGGGCGTAAAGGGTCCGCAGGTGGTTCGTCGCGTCGTCGGTTAAATCTACGAGCTCAACTCGTAATATGCCGATGATACGGACGGGCTAGAGGCTGGAAGAGGTACGCAGAATTGCCGGTGTAGTAGTAAAATGCGTTAATATCGGCAAGAATACCAAATGCGAAGGCAGCGTACTGGAACAGTCCTGACACTCAGGGACGAAAGCGTGGGTAGCGAAAGGG
>AB252963.1.1431
TACGTAGGAGGCTAGCGTTATCCGGATTTATTGGGCGTAAAGTGTGCGTAGGCGTTCCGTAAAGTCTTCACTTAAAGACCAAGGCTTACCCTTGGGAGTGGTGGGGATACTCACGGAACTGAGGATTGATCGGGGAGCTGGAACAGTTAGTGTAGCAGTGAAATGCGTTGATATTAACTGGAACACCAAGGGCGAAGGCAGGCTCCTGGGTTTTTCCTGACGCTGAGGCACGAAAGCTAGGGTAGCGAAACAG
>AB252964.1.1528
TACGTAGGGTGCAAGCGTTATCCGGATTTACTGGGCGTAAAGAGTGTGTAGGCGGTCTTTTAAGTCTCTATTTAAAGACCGGGGCTTAACCCCGGTTCTGGTAGGGATACTATTTGACTGGAAGATTATTCGGGTTACTGGAACAGTTGGTGTAGTGGTGAAATACGTTGATATCAACTGGAACACCGAAGGCGAAGGCAAGTGACTAGGATTTTCTTGACGCTGAGACACGAAAGCCAGGGTAGCGAAACAG
>AB253726.1.1456
TACGGAGGATGCGAGCGTTATCCGGATTTATTGGGTTTAAAGGGAGCGTAGACGGCGGTTTAAGTCAGCTGTGAAATGGTGCGGCTCAACCGTAGCACTGCAGTTGAAACTGGACGGCTTGAGTGCAGTTGAGGCAGGCGGAATTCGTGGTGTAGCGGTGAAATGCTTAGATATCACGAAGAACCCCGATTGCGAAGGCAGCCTGCTAAGCTGCAACTGACGTTGAGGCTCGAAAGTGTGGGTATCAAACAGG
>AB253727.1.1470
TACGGAGGATGCGAGCGTTATCCGGATTTATTGGGTTTAAAGGGAGCGTAGACGGCGGTTTAAGTCAGCTGTGAAATGGTGCGGCTCAACCGTAGCACTGCAGTTGAAACTGGACGGCTTGAGTGCAGTTGAGGCAGGCGGAATTCGTGGTGTAGCGGTGAAATGCTTAGATATCACGAAGAACCCCGATTGCGAAAGCAGCCTGCTAACCTGCAACTGACGTTGAGGCTCGAAAGTGTGGGTATCAAACAGG
>AB253729.1.1456
TACGGAGGATGCGAGCGTTATCCGGATTTATTGGGTTTAAAGGGAGCGTAGACGGCGGTTTAAGTCAGCTGTGAAATGGTGCGGCTCAACCGTAGCACTGCAGTTGAAACTGGACGGCTTGAGTGCAGTTGAGGCAGGCGGAATTCGTGGTGTACCGGTGAAATGCTTAGATATCACGAAGAACCCCGATTGCGAAGGCAGCCTGCTAAGCTGCAACTGACGTTGAGGCTCGAAAGTGTGGGTATCAAACAGG
>AB253733.1.1458
TACGGAGGATCCGAGCGTTATCCGGATTTATTGGGTTTAAAGGGAGCGTAGGCGGGATATTAAGTCAGTTGTGAAAGTTTGCGGCTCAACCGTAAAATTGCAGTTGATACTGGTATCCTTGAGTGCAGCATAGGCGGGCGGAATTCGTGGTGTAGCGGTGAAATGCTTAGATATCACGAAGAACTCCGATTGCGAAGGCAGCTCGCTGGACTGTAACTGACGCTGATGCTCGAAAGTGTGGGTATCAAACAGG
>AB254775.1.1489
TACGGGGGGTGCAAGCGTTAATCGGAATCACTGGGCGTAAAGGGTGCGTAGGCGGTACGTTAGGTCTGTCGTGAAATCCCCGGGCTCAACCTGGGAATGGCGGTAGAAACCGGCGCACTAGAGTATGGGAGAGGGTGGTGGAATTCCAGGTGTAGCGGTGAAATGCGTAGAGATCTGGAGGAACATCAGTGGCGAAGGCGGCCACCTGGCCCAATACTGACGCTGAGGCACGAAAGCGTGGGGAGCAAACAGG
>AB254776.1.1488
TACGTAGGGAGCGAGCGTTGTCCGGAATCATTGGGCGTAAAGAGCTCGTAGGCGGCTTGGTAAGTCGGATGTGAAAGCTCCAGGCTCAACCTGGAGTCGCCATCCGATACTGCCATAGCTAGAGTCCGGTAGGGGCCCACGGAACTCCTGGTGTAGCGGTGAAATGCGCAGATATCAGGAAGAACACCGGTGGCGAAGGCGGTGGGCTGGGCCGGCACTGACGCTGAGGAGCGAAAGCGTGGGGAGCGAACAGG
>AB254777.1.1495
TACAGAGGGTGCAAGCGTTAATCGGAATTACTGGGCGTAAAGCGTGCGTAGGTGGTTCGGTAAGTCAGATGTGAAAGCCCTGGGCTTAACCTGGGAATTGCGTTTGATACTGCCTGACTAGAGTTTGGTAGAGGGAAGTGGAATTCCACGTGTAGCGGTGAAATGCGTAGATATGTGGAGGAACACCAGTGGCGAAGGCGGCTTCCTGGACTAAAACTGACACTGAGGCACGAAAGCGTGGGGAGCAAACAGG
>AB254778.1.1509
TACGTAGGGGGCAAGCGTTGTCCCGGATTTATTGGGCGTAAAGAAGCTCGTAGGCGGCTTTGTAAAGTCGGAATGTGAAATCTCATGGCTTAACCGTGAGCGGGCCATTCGATACTGCAAGGGCTAGAGGCCCGGTAGGGGGACATGGAATTCCTGGTGTAGCGGTGAAATGCGCAGATATCAGGAGGAACACCGGTGGCGAAGGCGGTGTCCTGGGCCCGGTCCTGACGCTGAGGAGCGAAAGCTGAGGGGAGCAAACAGG
>AB254780.1.1520
GACAGGGGTGGCAAGCGTTGTTCGGAGTGACTGGGCGTAAAGGGTCTGTAGGTGGTTTTTCAAGTCCTTGGTAAAAAGCTGTGGCTCAACCATAGTGTGGCCAAGGAGACTGGGAGACTAGAGGCTGGGAGAGGGAAGCGGAATTTCTGGTGTAGCGGTGAAATGCGTAGAGATCAGAAAGAAGGCCGGTGGCGAAGGCGGCTTCCTGGAACAGACCTGACACTGAGAGACGAAAGCGTGGGGAGCAAACAGG
>AB254781.1.1507
GACAGAGGTGGCAAGCGTTGTTCGGAGTTACTGGGCGTAAAGAGTCTGTAGGTGGTCTGCCAAGTCTTTGGTGAAAGGCCCGTGGCTTAACCATGGGAACGCCAAAGAGACTGACAGGCTGGAGGCTGGGAGAGGGAAGCGGAATTTCTGGTGTAGCGGTGAAATGCGTAGATATCAGAAGGAAGGCCGGTGGCGAAGGCGGCTTCCTGGAACAGTCCTGACACTGAGAGACGAAAGCGTGGGGAGCAAACAGG
>AB254786.1.1491
TACGTAGGGAGCGAGCGTTGTCCCGGATTCATTGGGCGTAAAGAGCTCGTAGGCGGGCTTGGTAAGTCGGATGTGAAACCTCCAGGCCCAACCCTGGAGTCGCCATCCGATACTGCCATGGCTAGAGTCCGGTAGGGGCCCACGGAATTCCTGGTGTAGCGGTGAAATGCGCAGATATCAGGAGGAACACCGGTGGCGAAGGCGGTGGGCTGGGCCGGCACTGACGCTGAGGAGCGAAAGCGTGGGGAGCGAACAGG
>AB254787.1.1483
TACGTAGGGGGCGAGCGTTGTCCGGATTCATTGGGCGTAAAGAGCTCGTAGGCGGCTTGGTAAGTCGGGTGTGAAACCTCCAGGCTCAACCTGGAGACGCCACTCGAGACTGCCCTGGCTGGAGTCCGGTAGGGGACCACGGAATTCCTGGTGTAGCGGTGAAATGCGCAGATATCAGGAGGAACACCAGTGGCGAAGGCGGTGGTCTGGGCCGGTACTGACGCTGAGGAGCGAAAGCGTGGGGAGCGAACAGG
>AB254788.1.1486
GACGAACCGTGCGAACGTTATTCGGAATCACTGGGCTTAAAGCGCGTGTAGGCGGGTCGATGCATCGGTCGTTGAAATCCCCCGGCTTAACCCGGGGAACTGGCGCCGAGATGATCGGTCTGGAGGGGAGTAGGGGGACCTGGAACTTCCGGTGGAGCGGTGAAATGCGTTGAGATCGGAAGGAACGCCCGTGGCGAAAGCGAGGTCCTGGACTTTTTCTGACGCTGAGACGCGAAAGCTAGGGGAGCAAACGGG
>AB254789.1.1482
TACGTAGGGAGCAAGCGTTGTCCGGATTTATTGGGCGTAAAGAGCTCGTAGGCGGCTTGGCAAGTCGGATGTGAAACCCCCAGGCTCAACCTGGGGCCGCCATTCGATACTGCTATGGCTTGAGTTCGGTAGGGGATTGTGGAATTCCCGGTGTAGCGGTGAAATGCGCAGATATCGGGAGGAACACCAACGGCGAAGGCAGCAATCTGGGCCGATACTGACGCTGAGGAGCGAAAGCGTGGGTAGCAAACAGG
>AB254793.1.1483
TACGTAGGGTGCAAGCGTTGTCCGGATTCATTGGGCGTAAAGAGCTCGTAGGCGGCTTGGCAAGTCAGATGTGAAACCCTCAGGCTTAACCTGGGGATGCCATCTGATACTGCTATGGCTAGAGTGCGGTAGGGGACTACGGAATTCCTGGTGTAGCGGTGAAATGCGCAGATATCAGGAGGAACACCGGTGGCGAAGGCGGTAGTCTGGGCCGTTACTGACGCTGAGGAGCGAAAGCGTGGGGAGCGAACGGG
>AB254794.1.1446
TACGAAGGGGGCTAGCGTTGTTCGGATTTACTGGGCGTAAAGCGCACGTAGGCGGATTCTTAAGTCAGRGGTGAAATCCCGAGACTCAACCTCGGAACTGCCTTTGATACTGGGGATCTTGAGTTCGGGAGAGGTGAGTGGAACTGCGAGTGTAGAGGTGAAATTCGTAGATATTCGCAAGAACACCAGTGGCGAAGGCGGCTCACTGGCCCGATACTGACGCTGAGGTGCGAAAGCGTGGGGAGCAAACAGG
>AB254795.1.1481
TACATAGGGTGCGAGCGTTATTCGGATTTATTGGGCGTAAAGAGCTCGTAGGCGGTTCGATAAGTCGGGTGTTAAACCCCCAGGCTCAACCTGGGGCCGCCACCCGAAACTGTCGTGACTAGAGTTTGGTAGGGGATCACGGAATTCCTGGTGTAGCGGTGGAATGCGCAGATATCAGGAGGAACACCAGTAGCGAAGGCGGTGATCTGGGCCAATACTGACGCTGAGGAGCGAAAGCGTGGGGAGCGAACAGG
>AB254796.1.1490
TACGTAGGGTGCGAGCGTTGTCCGGATTTATTGGGCGTAAAGAGCTCGTAGGCGGTTCGGTAAGTCGGGTGTGAAATCTCCAGGCTCAACCTGGAGTCGCCACTCGATACTGCCGTGACTCGAGTCCGGTAGGGGAGCATGGAATTCCCGGTGTAGCGGTGAAATGCGCAGATATCGGGAGGAACACCAGTAGCGAAGGCGGTGCTCTGGGCCGGAACTGACGCTGAGGAGCGAAAGCGTGGGGAGCGAACAGG
>AB254797.1.1511
TACGTAGGGGGCAAGCGTTGTCCGGAATCATTGGGCGTAAAGCGCGTGTAGGCGGCTCGATTAAGTCTGCTGTGAAAAGTCCAGGGCTCAACCTCTGGAAAGCCGGTGGAAACTGTCGGGCTAGAGTCCGGAAGAGGCGAGTGGAATTCCTGGTGTAGCGGTGAAATGCGCAGATATCAGGAGGAACACCAATGGCGAAGGCAGCTCGCTGGGACGGTACTGACGCTGAGACGCGAAAGCGTGGGGAGCAAACAGG
>AB254799.1.1465
GACGTAGGATGCGAGCGTTGTCCGGAATTATTGGGCGTAAAGAGAACGTAGGCGGCCATCTAAGTCTGAAGTTAAAGACTAGGGCTCAACCCTGGGAATGCTCCGGAAACTGGGTGGCTAGAGGACGGAAGAGGAAAGTGGAATTCCCAGTGTAGCGGTGAAATGCGTAGATATTGGGAGGAACACCAGTGGCGAAAGCGACTTTCTGGTCCGTTCCTGACGCTGAGGTTCGCAAGCCAGGGGAGCAAGCGGG
>AB255054.1.1490
TACGTAGGGTGCGAGCGTTAATCGGAATTACTGGGCGTAAAGCGTGCGCAGGCGGTGATGTAAGACAGTTGTGAAATCCCCGGGCTCAACCTGGGAATTGCATCTGTGTCTGCATCGCTAGAGTACGGTAGAGGGGGATGGAATTCCGCGTGTAGCAGTGAAATGCGTAGATATGCGGAGGAACACCGATGGCGAAGGCAATCCCCTGGACCTGTACTGACGCTCATGCACGAAAGCGTGGGGAGCAAACAGG
>AB255058.1.1472
TACGGAAGGATCCAAGCGTTATCCGGAATCATTGGGGTTTAAAGGGTCCGTAGGCGGCCTATCAAGTCAGTGGTGAAATCTCCCCGCTCAACGGGGAAACGGCCATTGATACTAGTAGGCTTGAATTATTAGGAAGTAACTAGAATATGTAGTGTAGCGGTGAAATGCTTAGATATTACATGGAATACCAATTGCGAAGGCAGGTTACTACTAATTGATTGACGCTGATGGACGAAAGCGTGGGGAGCGAACAGG
>AB255061.1.1512
TACGGANGATCCAAGCGTTATCCCGGAATTACTGGNGCGTAAAGAGTTGCGTAGGTGGCACTGTAAGTTGGTAGTGAAAGCGTTCGGCTCAACCGAATAAACATTATCAAAACTGCAGAGCTAGAGGATGAGAGAGGTTATTGGAATTCCTAGTGTAGGAGTGAAATCCGTAGATATTAGGAGGAACACCGATGGCGTAGGCAGATAACTGGCTCATTCCTGACACTAAGGCACGAAAGCGTGGGTAGCAAACGGG
>AB255062.1.1500
TACGGAGGATCCAAGCGTTATCCGGATTTATTGGGTTTAAGGGTGCGTAGCGGCCTATTAAGTCAGGGGTGAAAGACGGTAGCTCAACTATCGCAGTGCCTTTGATACTGATGGGCTTGAATGGACTAGAGGTAGGCGGAACGTGACAAGTAGCGGTGAAATGCATAGATATGTCACAGAACACCGATTGCGAAGGCAGCTTACTATGGTCTTATTGACGCTGAGGCACGAAAGCGTGGGGATCAAACAGG
>AB255066.1.1433
TACGTAGGACCCAAGCGTTATCCGNAATTACTGGGCGTAAAGAGTTGCGTAGTGGCACTGTAAGTGGAGCGTGAAAGCGTGCGGCTCAACCGCATTACTGCGTTCTAAACTGCAGAGCTTGAGTATGAGAGGGGTAGATGGAATTTCTAGTGTAGGAGTGAAATCCGTAGATATTAGAAGGAACACCGATAGCGTAGGCAGTCTACTGGCTCATTACTGACACTAAGGCACGAAAGCGTGGGGAGCAAACAGG
>AB255067.1.1444
TACGAAGGGGGCTAGCGTTGTCGGAATTACTGGGCGTAAAGCGCACGTAGGCGGACATTTAAGTCAGGGGTGAAATCCCGAGGCTCAACCTCGGAACTGCCTTTGATACTGGGTGTCTAGAGTATGGAAGAGGTAAGTGGAATTGCGAGTGTAGAGGTGAAATTCGTAGATATTCGCAGGAACACCAGTGGCGAAGGCGGCTTACTGGTCCATTACTGGCGCTGAGGTGCGAAAGCGTGGGGAGCAAACAGG
>AB255069.1.1446
TACGAAGGGGGCTAGCGTTGCTCGGAATCACTGGGCGTAAAGCGCACGTAGGCGGATCGTTAAGTCAGGGGTGAAATCCTGGGGCTCAACCTCAGAACTGCCCTTGATACTGGCGATCTCGAGTTCGAGAGAGGTTGGTGGAACTCCGAGTGTAGAGGTGAAATTCGTAGATATTCGGAAGAACACCAGTGGCGAAGGCGGCCAACTGGCTCGATACTGACGCTGAGGTGCGAAAGCGTGGGGAGCAAACAGG
>AB255070.1.1471
TACGGAGGGTGCAAGCGTTAATCGGAATTACTGNGCGTAAAGCGTGCGTAGGCGGTTATTTAAGTCAGATGTGAAATCCCCGGGCTCAACCTGGGAACTGCATCTGATACTGGGTAACTAGAGTGTGGGAGAGGAGAGTGGAATTTCCGGTGTAGCGGTGAAATGCATAGAGATCGGAAGGAACATCAGTGGCGAAGGCGACTCTCTGGACCAACACTGACGCTGAGGTACGAAAGCGTGGGTAGCAAACAGG
>AB255071.1.1479
TACGTAGGTGCAAGCGTTGTCCGGATTTTTGCGCGTAAGAGCTCGTAGGCGGTCTGTCGCGTCGGATGTGAAAACCCAATGGCTTAACCTTGGGCCTGCATTCGATACGGGCAGACTAGAGTGTGGTAGGGGAAACTGGAACTCCTGGTGTAGCGGTGGGATGCGCAGATATCAGGAAGAACACCGATGGCGAAGGCAGGTTTCTGGGCCATAACTGACGCTGAGGAGCGAAAGCGTGGGGAGCAAACAGG
>AB255072.1.1480
TACGGAGGATGCAAGCNAGTTATCCGGATTCATTGGGTTTAAAGGGTGCGCAGGCGGGCTAATAAGTCAGGGGTGAAATACTACGGCTCAACCGTGGAACTGCCTTTGATACTGTTAGTCTTGAGTTTAATTGAAGTGGGCGGAATGTAGCATGTAGCGGTGAAATGCATAGAGATGCTACAGAACACCGATAGCGAAGGCAGCTCACTAAGTTACAACTGACGCTCATGCACGAAAGCGTGGGGATCAAACAGG
>AB255073.1.1435
TACGTAGGACCCAAGCGTTATCCGGAATTACTGGGCCGTAAAGAGTTGCGTAGGTGGCACTGTAAGTGGAGCGTGAAAGCGTGCGGCTCAACCGCATTACTGCGTTCTAAACTACAGAGCTTGAGTATGAGAGAGGTTATTGGAATTTCTAGTGTAGGAGTGAAATCCGTAGATATTAGAAGGAACACCGATGGCGTAGGCAGATAACTGGCTCATTACTGACACTAAGGCACGAAAGCGTGGGGAGCAAACGGG
>AB255074.1.1491
TACGTAGGGTGCAAGCGTTAATCGGAATTACTGGGCGTAAAGCGTGCGCAGGCGGTTATATAAGACAGATGTGAAATCCCCGGGCTCAACCTGGGAATTGCATTAGTGACTGTATAGCTAGAGTGCGGCAGAGGGGGATGGAATTCCGCGTGTAGCAGTGAAATGCGTAGATATGCGGAGGAACACCGATGGCGAAGGCAATCCCCTGGGCCTGCACTGACGCTCATGCACGAAAGCGTGGGGAGCAAACAGG
>AB255078.1.1445
TACGAAGGGGGCTAGCGTTGCTCGGAATGACTGGGCGTAAAGGGCGCGTAGGCGGCACAACTAGTCAGACGTGAAATTCCTGGGCTTAACCTGGGGGCTGCGTTTGATACGGTTGAGCTAGAGGATGGAAGAGGCTCGTGGAATTCCCAGTGTAGAGGTGAAATTCGTAGATATTGGGAAGAACACCGGTGGCGAAGGCGGCGAGCTGGTCCATTACTGACGCTGAGGCGCGAAAGCGTGGGGAGCAAACAGG
>AB255080.1.1473
TACGTAGGGTCCGAGCGTTGTCCGGAATTACTGGGCGTAAGAGCTCGTAGGTGGTTTGTCGCGTTGTCCGTGAAAACTCACAGCTTAACTGTGGGCGTGCGGGCGATACGGGCAGACTGGAGTACTGCAGGGGAGACTGGAATTCCTGGTGTAGCGGTGGAATGCGCAGATATCAGGAGGAACACCGGTGGCGAAGGCGGGTCTCTGGGCAGTAACTGACGCTGAGGAGCGAAAGCGTGGGGAGCGAACAGG
>AB255081.1.1485
TACGTAGGGGGCAAGCGTTATCCGGATTTACTGGGTGTAAAGGGTGCGTAGGTGGCATGGTAAGTTGGATGTGAAAGCCCAAGGCTCAACCTTGGGATTGCATCTAAAACTGCCAAGCTAGAGTGCAGGAGAGGAAAGTAGAATTCCTAGTGTAGCGGTGAAATGCGTAGATATTAGGAGGAATACCAGTAGCGAAGGCGGCTTTCTGGACTGTAACTGACACTGAGGCACGAAAGCGTGGGTAGCAAACAGG
>AB255084.1.1423
TACGGAGGGGGCTAGCGTTATTCGGAATTACTGGGCGTAAAGCGCACGTAGGCGGATTAGCAAGTCAGAGGTGAAATCCCAGGGCTCAACCTTGGAACTGCCTTTGAAACTGCTAGTCTTGAGTTCGAGAGAGGTGAGTGGAATTCCGAGTGTAGAGGTGAAATTCGTAGATATTCGGAGGAACACCAGTGGCGAAGGCGGCTCACTGGCTCGATACTGACGCTGAGGTGCGAAAGCGTGGGGAGCAAACAGG
>AB255087.1.1502
TACGAAGGGTGCAAGCGTTAATCGGAATTACTGGGCGTAAAGGGTGCGTAGCGGTTTGTTAAGTCTGTCGTGAAATCCCCGGGCTCAACCTGGGAATGGCGATGGATACTGGCAAGCTAGAGTGTGTCAGAGGATGGTGGAATTTCCGGTGTAGCGGTGAAATGCGTAGAGATCGGAAGGAACATCAGTGGCGAAGGCGGCCATTTGGGACAACACTGACGCTGAAGCACGAAAGCGTGGGGAGCAAACAGG
>AB255089.1.1490
TACGAAGGTGCAAGCGTTAATCGGAATTACTGGGCGTAAAGGGTGCGTAGGCGGTTTGTTAAGTCTGTCGTGAAATCCCCGGGCTCAACCTGGGAATGGCGATGGATACTGGCAAGCTAGAGTGTGTCAGAGGATGGTGGAATTTCCGGTGTAGCGGTGAAATGCGTAGAGATCGGAAGGAACATCAGTGGCGAAGGCGGCCATCTGGGACAACACTGACGCTGAAGCACGAAAGCGTGGGGAGCAAACAGG
>AB255099.1.1479
TACNGANGATCCNAGCGTTATCCGGATTTATTGGGTTTAAGGGTGCGTAGGCGGCTTATTAAGTCAGGGGTGAAAGACGGTGGCTCAACCATCGCAGTGCCCTTGATACTGATGAGCTTGAATGGACTAGAGGTAGGCGGAATGTGACAAGTAGCGGTGAAATGCATAGATATGTCACAGAACACCGATTGCGAAGGCAGCTTACTATGGTCATATTGACGCTGAGGCACGAAAGCGTGGGGATCAAACAGG
>AB255104.1.1484
TACNGAGGATCCAAGCGTTATCCGGATTTATTGGGNTTTAAAGGGGCGTAAGGCGGCCTGTTNAGTCAGGGGTGAAAGACGGTAGCTCAACTATCGCAGTGCCCTTGATACTGACGGGCTTGAATAGACTAGAGGTAGGCGGAATGAGACAAGTAGCGGTGAAATGCATAGATATGTCTCAGAACACCGATTGCGAAGGCAGCTTACTATGGTCTTATTGACGCTGAGGCACGAAAGCGTGGGGATCAAACAGG
>AB255105.1.1466
TACGGAGGTGCGAGCGTTGTCCGGATTTATTGGGTTTAAAGGGTGCGTAGTGGCTTAATAAGTCAGTGGTGAAATACAGCCGCTCAACGGTTGAGGTGCCATTGATACTGTTAAGCTTGAAACAAGTGGAGGCTGCCGGAATGGATGGTGTAGCGGTGAAATGCATAGATATCATCCAGAACACCGATTGCGAAGGCAGGTGGCTACGTTTGATTTGACACTGAGGCACGAAAGCATGGGGAGCAAACAGG
>AB255107.1.1491
TACGTANGGGTGCAAGCGTTAATCGGAATTACTGGGCGTAAAGCGTGCGCAGGCGGTTCGGAAAGAAAGATGTGAAATCCCAGGGCTTAACCTTGGAACTGCATTTTTAACTACCGGGCTAGAGTGTGTCAGAGGGGGGTGGAATTCCGCGTGTAGCAGTGAAATGCGTAGAGATGCGGAGGAACACCGATGGCGAAGGCAGCCCCCTGGGATAACACTGACGCTCATGCACGAAAGCGTGGGGAGCAAACAGG
>AB255108.1.1489
TACGGAGGGTGCAAGCGTTGTCCGGATTTATTGGGTTTAAAGGGTGCGTAGCGGCTCTTTAAGTCAGTGGTGAAAGACCCCGGCTCAACCGGGGCAGTGCCATTGATACTGGGGAGCTTGAGTGTTGGAGGGGTACATGGAATTGATGGTGTAGCGGTGAAATGCATAGATACCATCAGGAACACCGATAGCGAAGGCATTGTACTGGCCAACAACTGACGCTGAGGCACGAAAGCATGGGTAGCGAACAGG
>AB255110.1.1426
TACGGAGGGGGCTAGCGTTGTTCGGAATTACTGGGCGTAGAGCGCACGTAGGCGGACTGGAAAGTTGGGGGTGAAATCCCGGGGCTCAACCTCGGAACTGCCTCCAAAACTATCAGTCTGGAGTTCGAGAGAGGTGAGTGGAATTCCGAGTGTAGAGGTGAAATTCGTAGATATTCGGAGGAACACCAGTGGCGAAGGCGGCTCACTGGCTCGATACTGACGCTGAGGTGCGAAAGCGTGGGGAGCAAACAGG
>AB255111.1.1421
TACGGAGGGGGCTAGCGTTGTTCGGAATTACTGGGCGTAAAGCGCACGTAGGCGGACCGGAAAGTTGGANGTGAAATCCCAGGGCTCAACCTTGGAACTGCCTTCAAAACTATCGGTCTGGAGTTCGAGAGAGGTGAGTGGAATTCCGAGTGTAGAGGTGAAATTCGTAGATATTCGGAGGAACACCAGTGGCGAAGGCGGCTCACTGGCTCGATACTGACGCTGAGGTGCGAAAGCGTGGGGAGCAAACAGG
>AB255118.1.1496
TACGTAGGGTGCGAGCGTTAATCGGAATTACTGGGCGTAAAGCGTGCGCAAGGCGGTTTTGTAAGACAGATGTGAAATCCCCGGGCTCAATCCTGGGAACTGCATTTGTGACTGCAAGGCTAGAGTATGGCAGAGGGGGGTGGAATTCCACGTGTAGCAGTGAAATGCGTAGAGATGTGGAGGAACACCGATGGCGAAGGCAGCCCCCTGGGATAACACTGACGCTCATGCACGAAAGCGTGGGGAGCAAACAGG
>AB255360.1.1456
TACGTAGGTCCCGAACGTTGCGCGAAATTACTGGGCGTAAAGGGTCCGTAGGCGGTCTGGTAAGTGGAAGGTGAAATCCTACGGCTCAACCGTAGAATTGCCTTCCAAACTGCTGGACTTGAGGCAGGGAGAGGTCGGCGGAATTCCCGGTGTAGCGGTGAAATGCGTAGATATCGGGAGGAACACCAGTGGCGAAGGCGGCCGACTGGAACTGTCCTGACGCTGAGGGACGAAAGCTAGGGGAGCAAACCGG
>AB255367.1.1442
TACGGAGGGTGCAAGCGTTATCCGGAATCATTGGGTTTAAAGGGTCCGTAGGCGGGTGCATAAGTCAGGGGTGAAAGTCTGCCGCTCAACGGTAGAACTGCCTTTGATACTGTGCACCTTGAATTGGTAGGAAGTGGCTGGAATGAGTAGTGTAGCGGTGAAATGCATAGATATTACTCAGAACACCGATTGCGAAGGCAGGCCACTACTACTTGATTGACGCTGATGGACGAAAGCGTGGGGAGCGAACAGG
>AB255368.1.1461
TACGGAGGGTGCAAGCGTTATCCGGAATCATTGGGTTTAAAGGGTCCGTAGGCGGACAATTAAGTCAGAGGTGAAAGTCTGCAGCTCAACTGTAGAATTGCCTTTGATACTGGTTGTCTTGAATTATTGTGAAGTGGTTAGAATAAGTAGTGTAGCGGTGAAATGCATAGATATTACTTAGAATACCAATTGCGAAGGCAGATCACTAACAATATATTGACGCTGAGGGACGAAAGCGTGGGGAGCGAACAGG
>AB255369.1.1444
TACGGAGGATCCGAGCGTTATCCGGAATCATTGGGTTTAAAGGGTCCGTAGGTGGACGGTTAAGTCAGAGGTGAAATCCTGCAGCTCAACTGTAGAATTGCCTTTGATACTGGCCGTCTTGAGTCGTTGTGAAGTGGTTGGAATATGTAGTGTAGCGGTGAAATGCATAGATATTACATAGAACACCGATTGCGAAGGCAGATCACTAACAACGTACTGACACTGATGGACGAAAGCGTGGGGAGCGAACAGG
>AB255370.1.1415
TACGGAGGGTCCGAGCGTTGTCCGGAATTATTGGGTTTAAAGGGTGCGTAGGCGGCCTTGTAAGTCAGTGGTGAAATTTTGCGGCTTAACTGTGAAAGTGCCATTGAAACTGCTAGGCTTGAGTACTGTAGAGGCAGGCGGAATTCCTGATGTAGCGGTGAAATGCATAGATATCAGGAGGAACACCGAGAGCGAAGGCAGCTTGCTGGACAGTAACTGACGCTGAGGCACGAAAGTGTGGGGAGCGAACAGG
>AB255399.1.1385
TACGGAGGGGGTTAGCGTTGTTCGGAATTACTGGGCGTAAAGCGCACGTAGGCGGACTGGAAAGTTGGGGGTGAAATCCCAGGGCTCAACCCTGGAACTGCCTCCAAAACTATCAGTCTAGAGTTCGAGAGAGGTGAGTGGAATTCCGAGTGTAGAGGTGAAATTCGTAGATATTCGGAGGAACACCAGTGGCGAAGGCGGCTCACTGGCTCGATACTGACGCTGAGGTGCGAAAGTGTGGGGAGCAAACAGG
>AB255833.1.1777
TTCCAGCTCCAACAGCGTATATTAAAGTTGCTGCGGTTAAAAAGCTCGTAGTTGGATGTCTGCTGAGGGCGACCGGTCCGCCTTCTGGGCGAGTATATGGCTCGGCCTGGGCATCTTCCTGGGGAAAGTGGCTGCGCTTTACTGTGTGGCATTTTGCCCAGGGCAGTTACTTTGAGGAAATTAGAGTGTTTTAAGCAGGCTGATGCCGCGAATACATTAGCATGGAATAATAGGAAAGGCTTCTGCTTTATTTTAGTGGGTTCTTAAAGCGGAAGTGATGTTTAAGAGGGGCAGATGGGGGCATCTGTATTTAACTGCCAGAGGTGAAATTCTTGGATTTGTCAAAGACAGCCTACTGCGAAAGCACTTGCCAGGCATGTTTTCATTGATCAAGAACGAAAGTTAGGGGATCGAAGACG
>AB255834.1.1709
TTCCAGCTCCGAGAGCGTATATTAAAGTTGTTGCAGTTAAACCGCTCGTAGTTGGGTGTCTGCCCAGGGCGTCCGGTCCGCCCGCTGGGTGTGTATCTGGCTTGGCCTGGGCATCTCCCTGGGGGCTGTCACGGTGCTTGACTGTGTGGTGTGGCACTCAGGGCTTTTACTTTGAGGAAATTAGAGTGCTTCAAGCAGGCCCACACCATGAATACCANAGCATGGAATAACAAGGGAGGGTGCAGGCTCTATTTGTTGGTTTCCTAGAGCTGTGGTAATGTTTACTGGGGACAGCTGGGGGCATCTGTATTTAGCTGTCANAGGTGAAATTCTTGGATTTGCCAAAGACAGACTTCTGCGAAAGCATTTGCCAGGCATGTTTTCATTGATCAAGAACGAAAGTTAGGGGATCGAAGACN
>AB255835.1.1754
TTCCAGCTCCAACAGTGTATATTAAAGTTGTTGCGGTTAAAAAGCTCGTAGTTGGGAGTCTGCCAAGGACAACCGGTCCACCCTTGGGGTGCGTATCTGGCTTGACTGGGGCATATTCTTGGGCAGCGTGGCTGCACTTGACTGTGTGATGCGAAATCCAAGACATTTACTTTGAGGAAATTAGCGTGTTTCACGCAGGCCCACGCCTTGGATACCTTAGCATGGAATAATAAGACAGGGCCTTGGTTCCATTTTGTTGGCTTCTAGAACTGAGTTAATGACAAATAGGGATACTTGGGGGCATGCGAATTTGATTGTCAGAGGTGAAATTCTTGAATTTGTCAAAGGCGGACTACTGTGAAAGCATTTGCCAAGAATGTTTTCATTGATCAAGAATGAAAGTTAGGGGGTCGAAGATG
>AB255887.1.1362
CACGTAAGGGGCGAGCGTTGTTCGGAATTATTGGGCGTAAAGGGCGCGTAGGCGGCCTAGTAAGTCTGATGTGAAAACCCCGGGCCCAACCCGGGAACTGCATTGGAAACTGCGAGGCTTGAGTCACGGAGGGGGAATCGGAATTCCTGGTGTAGGGGTGAAATCTGTAGATATCAGGAAGAACACCGGTGGCGAAGGCGGATTTCCAGCCGATGACTGACGCTGAGGCGCGAAAGTGCGGGGAGCAAACAGG
>AB255889.1.1361
CACGTAAGGGGCGAGCGTTGTTCGGAATTATTGGGCGTAAAGGGCGCGTAGGCGGCCCTGTAAGTCTGATGTGAAAACCCCGGGCTCAACCCGGGAACTGCATTGGAAACTGCAGGGCTTGAGTGACGGAGGGGAAGCCGGAATTCCTGGTGTAGGGGTGAAATCTGTAGATATCAGGAAGAACACCGATGGCGAAGGCAGGCTTCCAGCCGATGACTGACGCTGAGGCGCGAAAGTGCGGGGAGCAAACAGG
>AB255891.1.1423
CACGTAAGGGGCGAGCGTTGTTCGGAATTATTGGGCGTAAAGGGCGCGTAGGCGGCCTGGCAAGTCCGGCGTGAAATATCGGGGCTTAACCCCGGGGCTGCGCTGGAAACTGCCTGGCTTGAGTCACGGAGGGGCAGCCGGAATTCCTGGTGGAGGGGTGAAATCTGTAGATATCAGGAAGAACACCGGTGGCGAAGGCGGGCTGCCAGCCGATGACTGACGCTGAGGCGCGAAAGTGCGGGGAGCAAACAGG
>AB255892.1.1360
CACGTAAGGGGCGAGCGTTGTTCGGAATTATTGGGCGTAAAGGGCGCGTAGGCGGCCTAGTAAGTCTGATGTGAAAACCCCGGGCTCAACCCGGGAACTGCATTGGAAACTGCGAGGCTTGAGTTATGGAGGGGAAGCCGGAATTCCTGGTGTAGGGGTGAAATCTGTAGATATCAGGAAGAACACCGATGGCGAAGGCAGGCTTCCAGCCGATGACTGACGCTGAGGCGCGAAAGTGCGGGGAGCAAACAGG
>AB255894.1.1360
CACGTAAGGGGCGAGCGTTGTTCGGAATTATTGGGCGTAAAGGGCGCGTAGGCGGCCTGGTAAGTCTGATGTGAAAACCCCGGGCTCAACCCGGGAACTGCATTGGAAACTGCAAGGCTTGAGTCACGGAGGGGAAGCCGGAATTCCTGGTGTAGGGGTGAAATCTGTAGATATCAGGAAGAACACCGATGGCGAAGGCAGGCTTCCAGCCGATGACTGACGCTGAGGCGCGAAAGTGCGGGGAGCAAACAGG
>AB255895.1.1361
CACGTAAGGGGCGAGCGTTGTTCGGAATTATTGGGCGTAAAGGGCGCGTAGGCGGCCGGCCAAGTCCGGCGTGAAATACCGGGGCTCGACCCCGGGGCTGCGCTGGAAACTGGCAGGCTCGAGTCGCGGAGGGGAAGCCGGAATTCCTGGTGTAGGGGTGAAATCTGTAGATATCAGGAAGAACACCGATGGCGAAGGCAGGCTTCCAGCCGACGACTGACGCTGAGGCGCGAAAGTGCGGGGAGCAAACAGG
>AB255898.1.1361
CACGTAAGGGGCGAGCGTTGTTCGGAATTATTGGGCGTAAAGGGCGCGTAGGCGGCCGCATAAGTCTGATGTGAAATGCCCGGGCTTAACCCGGGAACTGCATTGGAAACTGAGCGGCTAGAGTCACGGAGGGGGAGCTGGAATTCCTGGTGTAGGGGTGAAATCTGTAGATATCAGGAAGAACACCGGTAGCGAAGGCGAGCTTCCAGCCGATGACTGACGCTGAGGCGCGAAAGTGCGGGGAGCAAACAGG
>AB255899.1.1424
CACGTAAGGGGCGAGCGTTGTTCGGAATTATTGGGCGTAAAGGGCGCGTAGGCGGCGCAGTAAGTCTGATGTGAAAACCCCGGGCTCAACCCGGGAACTGCATTGGAAACTGGTGAGCTTGAGTCGCGGAGGGGAAGCCGGAATTCCTGGTGTAGGGGTGAAATCTGTAGATATCAGGAAGAACACCGATGGCGAAGGCAGGCTTCCAGCCGACGACTGACGCTGAGGCGCGAAAGTGCGGGGAGCAAACAGG
>AB255900.1.1361
CACGTAAGGGGCGAGCGTTGTTCGGAATTATTGGGCGTAAAGGGCGCGTAGGCGGTTAGTCAAGTCTGACGTGAAATGCATGAGCTTAACTCATGAACTGCGTTGGAAACTGAAAAACTAGAGTCACGGAGGGGGAATCGGAATTCCTGGTGTAGGGGTGAAATCTGTAGATATCAGGAAGAACACCGGTGGCGAAGGCGGATTTCCAGCCGATGACAGACGCTGAGGCGCGAAAGTGCGGGGAGCAAACAGG
>AB255901.1.1361
CACGTAAGGGGCGAGCGTTGTTCGGAATTATTGGGCGTAAAGGGCGCGTAGGCGGCCGTGCAAGTCCGGCGTGAAATATCGGGGCTCAACCCCGGGATTGCGCTGGAAACTGCGCGGCTTGAGTCACGGAGGGGGAGCCGGAATTCCTGGTGTAGGGGTGAAATCTGTAGATATCAGGAAGAACACCGGTGGCGAAGGCGGGCTTCTAGCCGATGACTGACGCTGAGGCGCGAAAGTGCGGGGAGCAAACAGG
>AB255903.1.1417
CACGTAAGGGGCGAGCGTTGTTCGGAATTATTGGGCGTAAAGGGCGCGTAGGCGGCCTGGTAAGTCTGATGTGAAAACCCCGGGCTCAACCCGGGAACTGCATTGGAAACTGCGAGGCTTGAGTCACGGAGGGGAAGCCGGAATTCCTGGTGTAGGGGTGAAATCTGTAGATATCAGGAAGAACACCGATGGCGAAGGCAGGCTTCCAGCCGATGACTGACGCTGAGGCGCGAAAGTGCGGGGAGCAAACAGG
>AB255904.1.1452
CACGTAAGGGGCGAGTGTTGTTCGGAATTATTGGGCGTAAAGGGCGCGTAGGCGGCCGCGTAAGTCTGATGTGAAAACCCCGGGCCCAACCCGGGAACTGCATTGGAAACTGCGCGGCTGGAGTCACGGAGGGGGAATCGGAATTCCTGGTGTAGGGGTGAAATCTGTAGATATCAGGAAGAACCACGGCAGCGAAGGCGGATTTCCAGCCGATGACTGACGCTGAGGCGCGAAAGTGCGGGGAGCAAACAGG
>AB255905.1.1355
TACGGAGGATGCGAGCGTTATCCGGATTTATTGGGTTTAAAGGGTGCGTAGGTGGTTTTTTAAGTCAGCGGTGAAATCTTAACGCTTAACGTCAACATTGCCGTTGAAACTGGGGAACTTGAGAGCAGACGAGGCAGGCGGAATTCGTAGTGTAGCGGTGAAATGCATAGATATTACGAAGAACTCCGATAGCGCAGGCAGCTTGCCAGACTGCCACTGACACTGAAGCACGAAAGTGTGGGAATCAAACAGG
>AB255906.1.1353
TACGGAGGATCCAAGCGTTATCCGGATTTATTGGGTTTAAAGGGTGCGCAGGCGGACTGGTAAGTCAGCGGTGAAATCTCTCAGCTTAACTGAGGAACTGCCGTTGATACTGCCAATCTCGAGTTTAGACGGCGTAGGCGGAATATGTCAAGTAGCGGTGAAATGCTTAGATATGACATAGAACACCGATAGGGTAGCCAGCTTACGAGGCTAATACTGACGCTCAAGCACGAGAGCGTGGGGATCAAACAGG
>AB255907.1.1354
TACGGAGGATGCAAGCGTTATCCGGATTTATTGGGTTTAAAGGGTGCGTAGGCTGGTCTATAAGTCAGAGGTGAAATACTGCAGCTTAACTGTAGAATTGCCTTTGATACTGTAGGTCTTGAGTACATCTGAAGCAGGCGGAATGTGCAGTGTAGCGGTGAAATGCTTAGATATTGCACAGAACACCGATTGCGAAGGCAGCTTGCTAAGATGTAACTGACGCTGAAGCACGAAAGTGTGGGGATCAAACAGG
>AB255909.1.1345
TACGGAGGATGCAAGCGTTATCCGGATTTATTGGGTTTAAAGGGTGCGTAGGTGGTTTTGTAAGTCAGCGGTGAAATCTTTCCGCTTAACGGGAATATTGCCGTTGAAACTGCAGGACTTGAGATCGGACAAGGTATGCGGAATTCGTAGTGTAGCGGTGAAATGCATAGATATTACGAAGAACACCAATAGCGTAGGCAGCATACCGGGGCGTTTCTGACACTGAAGCACGAAAGTGTGGGTATCAAACAGG
>AB255910.1.1355
TACGGAGGATGCAAGCGTTATCCGGATTCATTGGGTTTAAAGGGTGCGTAGGCGGTTTGGTAAGTCAGTGGTGAAAGTTTGCAGCTTAACTGTAAAATTGCCATTGATACTGCCGAGCTCGAAAGTAGATGAAGTGGGTGGAATGTGTGGTGTAGCGGTGAAATGCATAGAGATCACACAGAATATCGATAGCGAAGGCAACTCACTAAACTATGTTTGACGCTGAGGCACGAAAGTGTGGGGATCAAACAGG
>AB255911.1.1355
TACGGAGGATGCAAGCGTTATCCGGATTTATTGGGTTTAAAGGGTGCGCAGGCGGACTGATAAGTCAGTGGTGAAATTTACATGCTCAACATGTGCAGCGCCATTGATACTGTCGGACTAGTATTCAAATGACGTAGCTGGAATGTGTTATGTAGCGGTGAAATGCGTAGATATAACACAGAACGCCAATCGTGAAGACAGGTTACGAATTTGACATAGACGCTCATGCACGAAAGCGTGGGGATCAAACAGG
>AB255912.1.1345
TACGGAGGATGCGAGCGTTATCCGGATTTATTGGGTTTAAAGGGTGCGTAGGTTGGGGGATAAGTCAGCGGTGAAAATTTTCTGCTTAACAGGGACACTGCCGTTGAAACTGTTTCTCTTGAGTATAAACGAGGCAGGCGGAATTCGTAGTGTAGCGGTGAAATGCATAGATATTACGAAGAACCCCGATAGCGCAGGCAGCTTGCCAGGCTATAACTGACACTGAAGCACGAAAGTGTGGGAATCAAACAGG
>AB255913.1.1362
TACGGAGGATGCAAGCGTTATCCGGATTTATTGGGTTTAAAGGGTGCGCAGGCGGACTGATAAGTCAGTGGTGAAATTTACATGCTTAACATGTATCGTGCCATTGATACTGTCAGACTAGTATTCAAATGACGTAGCTGGAATGTGTTATGTAGCGGTGAAATGCTTAGATATAACACAGAACGCCGATAGTGAAGACAGGTTACGAATTTGTGATAGACGCTCATGCACGAAAGCGTGGGGATCAAACAGG
>AB255915.1.1388
TACGTAGGGGGCGAGCGTTATCCGGAATTATTGGGTGTAAAGGGCGCGTAGGCGGTGATACAAGTTAGATGTGAAAGTCCTCGGCTTAACTGAGGGAGTGCAACTAAAACTATATAACTTGAGTGAGATAGAGGGAAGTGGAATTTCTAGTGTAGAGGTGAAATTCGTAGATATTAGGAGGAACACCAGTGGCGAAGGCGACTTTCTGGATCTCAACTGACGCTGAGGCGCGAAAGTGTGGGGAGCAAACAGG
>AB255916.1.1371
TACAGAGGGAGCAAGCGTTGTCCGGATTTACTGGGTGTAAAGGGCGTGTAGGCGGGAAGGCAGGTCTGATGTGAAATCCCGAGGCTCAACCTCGGAACTGCATTGGAAACCTCCTTTCTTGAATGGTAGAGAGGTAAGTGGAATTCCTAGTGTAGCGGTGAAATGCGTAGATATTAGGAGGAACACCAGTGGCGAAGGCGGCTTACTGGCTATCTATTGACGCTGAGGCGCGAAAGCGTGGGTAGCAAACAGG
>AB255917.1.1330
TACGAAGGGGGCAAGCGTTGTCCGGAATGACTGGGCGTAAAGGGTGTGTAGGCGGCGATTTGCGTCGTATGTGAAATCCTTGGGCTTAACCCAAGAACTGCATACGATACGGGATTGCTTGAATGTGGGAGAGGTTCGTGGAATTTGTGGTGTAGCGGTAGAATGCGTAGATATCACAAGGAACATCGGAGGCGAAGGCGGCGAACTGGACCATAATTGACGCTGAAACACGAAAGCGTGGGGAGCAAACAGG
>AB255918.1.1335
TACGTAGGGGGCAAGCGTTGTCCGGAATAACTGGGCGTAAAGGGTGTGTAGGCGGTTTATCAAGTCTGAGGTGTAATTCCCAGGGCTCAACCCGGGAGCTGCCTTTGAAACTGATTGAACTTGAGTGCTGTAGAGGTAAATGGAATTACCGGTGTAGCGGTGGAATGCGTAGATATCGGTAGGAACACCAGAGGCGAAGGCGATTTACCGGACAGTAACTGACGCTGAGGCACGAAAGTGCGGGGAGCAAACAGG
>AB255919.1.1331
TACGAAGGGGGCAAGCGTTGTCCGGAATGACTGGGCGTAAAGGGTGTGTAGGCGGCGATTTGCGTCGTATGTGAAAGCCCCGGGCTTAACTCGGGAACTGCGTACGATACGGGATTGCTTGAATGTGGGAGAGGTTCGTGGAATTTGTGGTGTAGCGGTAGAATGCGTAGATATCACAAGGAACATCAGAGGCGAAGGCGGCGAACTGGACCATTATTGACGCTGTGACACGAAAGCGTGGGGAGCAAACAGG
>AB255920.1.1398
TACGTATGTCCCGAGCGTTATTCGGATTTATTGGGCGTAAAGCGAGCGCAGACGGTTTGTTAAGTCTGATGTGAAATCCCACAGCCTAACTGTGGACCTGCATTGGAAACTGACAGACTTGAGTGTGATAGAGGCAAATGGAACTCCATGTGTAGCGGTGGAATGCGTAGATATATGGAAGAACACCAGTGGCGAAAGCGGTTTGCTAGATCACAACTGACGTTGAGGCTCGAAAGCATGGGTAGCAAACGGG
>AB255921.1.1389
TACGTAGGTCCCAAGCGTTATCCGGATTTATTGGGCGTAAAGCGTCCGCAGCCGGTTTATTAAGTATAGAATTAAAGCCCTGGGCTTAACCCAGGTTCGTTCTATAAACTGATAGGCTTGAGTGTGGTAGAGGCAAGTGGAATTTCTAGTGTAGCGGTGGAATGCGTAGATATTAGAAGGAACACCAGTGGCGAAGGCGACTTGCTGGGCCACCACTGACGGTCATGGACGAAAGCGTGGGGAGCAAATAGG
>AB255922.1.1323
TACATAGGGGGCGAGCGTTATCCGGAATTATTGGGCGTAAAGGGTGTGTAGGCGGTTAATCAAGTCTATAGTGTAAGTGCAGTGCTTAACGCTGTGATGCTATAGAAACTAGTTAACTAGAGGGAGATAGAGGCAAGTGGAATTCCATGTGTAGTGGTAAAATGCGTAAATATATGGGGGAACACCAGTGGCGAAGGCGGCTTGCTAGGTCTTTACTGACGCTGAGGCACGAAAGCGTGGGGAGCAAACAGG
>AB255923.1.1309
TACGAAGGGTGCAAGCGTTGTTCGGTTTTACTGGGCGTAAAGCGTATGTAGGCGGAAAGACAAGTCAGGCGTGAAAGCCCGGGGCTCAACTCCGGAAGTGCGCTTGAAACTATCCTTCTTGAGGATGACAGAGGACAATGGAACTCCGAGTGTAGAGGTGGAATTCGTAGATATTCGGAAGAACATCAGTGGCGAAAGCGATTGTCTGGGTCATATCTGACGCTGAGATACGAAAGTGTGGGGAGCAAACAGG
>AB255928.1.1364
TACGTAGGGAGCGAGCGTTGTTCGGAATTACTGGGCGTAAAGGGAGCGTAGGCGGGTTTGTAAGTTAGGTGTTTAATACATGGGCTTAACCCATGTCAGGCATTTAATACTGCAAGCCTTGAGTGCGGGAGAGGGCGATGGAATTCCAGGTGTAGCGGTGGAATGCGTAGATATCTGGAAGAACACCGACAGCGAAGGCAGTCGCCTGGCCCGAGACTGACGCTGAAGCTCGAAAGTCGGGGGAGCAAACAGG
>AB255929.1.1364
TACGTAGGGAGCGAGCGTTGTTCGGAATTACTGGGCGTAAAGGGAGCGTAGGCGGGTTTGTAAGTTAGGTGTTTAATGCATGGGCTTAACCCATGTTAGGCATTTAATACTGCAAGTCTTGAGTGCGGGAGAGGGCGATGGAATTCCAGGTGTAGCGGTGGAATGCGTAGATATCTGGAAGAACACCGACAGCGAAGGCAGTCGCCTGGTCCGAGACTGACGCTGAAGCTCGAAAGTCGGGGGAGCAAACAGG
>AB255930.1.1326
TACATATGGAGCGAGCGTTACTCGGAATCACTGGGCGTAAAGGGTGCGTAGGCGGTTATATAAGTCGCAGTTTTAACTTCGGGGCTTAACCCCGATTGTGATAGCGATACTGTGTGACTTGGATACTTGAGAGGTAAATGGAATTTCCGGTGTAGCGGTGGAATGCGCAGATATCGGAAAGAACACCAATGGCGAAGGCAGTTTGCCGGCAAGATATTGACGCTGAGGCACGAAAGCGAGGGGAGCAAACAGG
>AB255931.1.1338
TACGAGGGGCGCGAGCGTTGTTCGGAATCACTGGGCGTAAAGGGAGCGTAGGCTGCCCTGCAAGCCGGGCGTGCAACGCCGGGGCCCAACCCCGGTCTTGCGCCTGGGACTGCGGGGCTTGGATTTTCCAGAGGCTGGCGGAATTCCCGGTGGAGCGGTGGAATGCGTAGATATCGGGAAGAACACCGGAGGCGAAGGCGGCCGGCTGGGGAATAATCGACGCTGCGGCTCGAAAGCGCGGGTAGCAAACAGG
>AB255932.1.1341
TACGAGGGGCGCGAGCGTTGTTCGGAATCACTGGGCGTAAAGGGAGCGCAGGCTGCCCTTCAAGCCGGGCGTGCAAGTCCGCGGCCTAACCGCGGGATTGCGCCCGGGACTGAGGGGCTTGGATGTTCCAGAGGCTGGCGGAATTCCCGGTGGAGCGGTGGAATGCGTAGATATCGGGAAGAACACCGGAGGCGAAGGCGGCCGGCTGGGGAATCATCGACGCTGCAGCTCGAAAGCGCGGGTAGCAAACAGG
>AB255934.1.1338
TACGAGGGGCGCGAGCGTTGTTCGGAATCACTGGGCGTAAAGGGAGCGTAGGCTGCCCTGCAAGCCGGGCGTGCAATGCCGGGGCCCAACCCCCGCCTTGCGCCCGGGACTGCGGGGCTTGGATGTTCCAGAGGCTGGCGGAATTCCCGGTGGAGCGGTGGAATGCGTAGATATCGGGAAGAACACCGGAGGCGAAGGCGGCCAGCTGGGGAATCATCGACGCTGCGGCTCGAAAGCGCGGGTAGCAAACAGG
>AB255935.1.1338
TACGAGGGGTGCGAGCGTTGTTCGGAATCACTGGGCGTAAAGGGAGCGTAGGCTGCCCTGCAAGCCGGGCGTGCAATGCTGGGGCCCAACCCCTGCCTTGCGCCCGGGACTGCGGGGCTTGGATTTTCCAGAGGCTGGCGGAATTCCCGGTGGAGCGGTGGAATGCGTAGATATCGGGAAGAACACCGGAGGCGAAGGCGGCCAGCTGGGGAAACATCGACGCTGCGGCTCGAAAGCGCGGGTAGCAAACAGG
>AB255936.1.1340
TACGAGGGGCGCGAGCGTTGTTCGGAATCACTGGGCGTAAAGGGAGCGTAGGCTGCCCTGCAAGCCGGGCGTGCAATGCTGGGGCTCAACCCCCGCCTTGCGTTCGGGACTGCGGGGCTTGGATGTTCCAGAGGCTGGCGGAATTCCCGGTGGAGCGGTGGAATGCGTAGATATCGGGAAGAACACCGGAGGCGAAGGCGGCCGGCTGGGGAATCATCGACGCTGCGGCTCGAAAGCGCGGGTAGCAAACAGG
>AB255940.1.1342
TACGAGGGGCGCGAGCGTTGTTCGGAATCACTGGGCGTAAAGGGAGCGCAGGCTGCCCTGCAAGCCGGGCGTGCAAGCCAGGGGCCTAACCCCTGCATTGCGCCCGGGACTGCGGGGCTTGGATATTTCAGAGGCTGGCGGAATTCCCGGTGGAGCGGTGGAATGCGTAGATATCGGGAAGAACACCGGAGGCGAAGGCGGCCAGCTGGGGAATCATCGACGCTGCAGCTCGAAAGCGCGGGTAGCAAACAGG
>AB255941.1.1342
TACGAGGGGTGCGAGCGTTGTTCGGAATCACTGGGCGTAAAGGGAGCGTAGGCGGCTCTTCAAGTCGGGCGTGCAAAGCCGGGGCCCAACCCCGGCATTGCGCCCGATACTGGGGAGCTTGGATATTTGATAGGCTGGCGGAATTCCCGGTGGAGCGGTGGAATGCGTAGATATCGGGAAGAACACCGGAGGCGAAGGCGGCCAGCTGGGGAATTATCGACGCTGCAGCTCGAAAGCGCGGGTAGCAAACAGG
>AB255942.1.1342
TACGAGGGGTGCGAGCGTTGTTCGGAATTACTGGGCGTAAAGGGAGCGTAGGCTGCCCTTCAAGTCGGGCGTGGAAAGCCGGGGCCCAACCCCGGCATTGCGCCCGATACTGGGGGGCTTGGATATTTCATAGGCTGGCGGAATTCCCGGTGGAGCGGTGGAATGCGTAGATATCGGGAAGAACACCGGAGGCGAAGGCGGCCAGCTGGGGAATTATCGACGCTGCAGCTCGAAAGCGCGGGTAGCAAACAGG
>AB255943.1.1339
TACGAGGGGCGCGAGCGTTGTTCGGAATCACTGGGCGTAAAGGGAGCGCAGGCTGCCCTTCAAGCCGGGCGTGCAAGTCCGCGGCCTAACCGCGGGATTGCGCCCGGGACTGAGGGGCTTGGATGTTTCAGAGGCTGGCGGAATTCCCGGTGGAGCGGTGGAATGCGTAGATATCGGGAAGAACACCGGAGGCGAAGGCGGCCGGCTGGGGAATCATCGACGCTGCAGCTCGAAAGCGCGGGTAGCAAACAGG
>AB255945.1.1338
TACGAGGGGCGCGAGCGTTGTTCGGAATCACTGGGCGTAAAGGGAGCGTAGGCTGCCCTGCAAGCCGGGCGTGCAATGCGGGGGCCCAACCCCCGCCTTGCGCCCGGGACTGCGGGGCTTGGATGTTCCAGAGGCTGGCGGAATTCCCGGTGGAGCGGTGGAATGCGTAGATATCGGGAAGAACACCGGAGGCGAAGGCGGCCAGCTGGGGAATCATCGACGCTGCGGCTCGAAAGCGCGGGTAGCAAACAGG
>AB255964.1.1370
TACGTAGGGAGCGAGCGTTGTTCGGAATTACTGGGCGTAAAGGGAGCGTAGGCGGGCGCGTAAGTTAGGAGTTTAACGCATGGGCTTAACCCATGTTTGGCTTTTAATACTGCGTGTCTTGAGTGCAGGAGAGGGCGATGGAATTCCAGGTGTAGCGGTGGAATGCGTAGATATCTGGAAGAACACCAAGAGCGAAGGCAGTCGCCTGGCCTGAAACTGACGCTGAAGCTCGAAAGTCGGGGGAGCAAACAGG
>AB255966.1.1362
TACGTAGGGAGCGAGCGTTGTTCGGAATTACTGGGCGTAAAGGGAGCGTAGGCGGGTTTGTAAGTTAGGTGTTTAATACATGGGCTTAACCCATGTCAGGCACTTAATACTGCAAGTCTTGAGTGCGGGATAGGGCGATGGAATTCCAGGTGTAGCGGTGGAATGCGTAGATATCTGGAAGAACACCGACAGCGAAGGCAGTCGCCTGGCCCGAAACTGACGCTGAAGCTCGAAAGTCGGGGGAGCAAACAGG
>AB255967.1.1362
TACGTAGGGAGCGAGCGTTGTTCGGAATTACTGGGCGTAAAGGGAGCGTAGGCGGGTTTGTAAGTTAGGTGTTTAATACATGGGCTTAACCCATGTCAGGCACTTAATACTGCAAGTCTTGAGTGCGGGATAGGGCGATGGAATTCCAGGTGTAGCGGTGGAATGCGTAGATATCTGGAAGAACACCGACAGCGAAGGCAGTCGCCTGGCCCGCAACTGACGCTGAAGCTCGAAAGTCGGGGGAGCAAACAGG
>AB255994.1.1201
TACGTAGGGAGCGAGCGTTGTTCGGAATTACTGGGCGTAAAGGGAGCGCAGGCGGGAAAGTAAGTTAGGAGTGAAATGTACCGGCCCAACCGGTGATCTGCTTTTAATACTGCTTTTCTTGAGTATGGGAGAGGAAGATGGAATTCCAGGTGTAGCGGTGGAATGCGTAGATATCTGGAAGAACACCAGTTGCGAAGGCGGTCTTCTGGCCCAATACTGACGCTGAGGCTCGAAAGCTAGGGGAGCGAACAGG
>AB255995.1.1201
TACGTAGGGAGCAAGCGTTGTTCGGAATCACTGGGCGTAAAGAGAGCGTAGGCGGGAAAGTAAGTTAGAAGTGAAATGTATGGGCTCAACCCATGATCTGCTTTTAATACTGCTTTTCTTGAGTATGGGAGAGGAAGATGGAATTCCAGGTGTAGCGGTGGAATGCGTAGATATCTGGAAGAACACCAGTTGCGAAGGCGGTCTTCTGGACCAATACTGACGCTGAGGCTCGAAAGCTAGGGGAGCGAACAGG
>AB255996.1.1201
TACGTAGGGTGCTAGCGTTGTTCGGAATCACTGGGCGTAAAGAGAGCGTAGGCGGGAAGGTAAGTTAGAAGTGAAATGTATCGGCTCAACCGGTAATCTGCTTTTAATACTGCCTTTCTTGAGTATTGGAGAGGATGATGGAATTCCAGGTGTAGCGGTGGAATGCGTAGATATCTGGAAGAACACCAGTTGCGAAGGCGGTCATCTGGCCAAATACTGACGCTGAGGCTCGAAAGCTAGGGGAGCGAACAGG
>AB255997.1.1201
TACGTAGGGTGCTAGCGTTGTTCGGAATCACTGGGCGTAAAGGGAGCGTAGGCGGGAAGGTAAGTTAGAAGTGAAATGTATCGGCTCAACCGGTAATCTGCTTTTAATACTGCCTTTCTTGAGTATTGGAGAGGATGATGGAATTCCAGGTGTAGCGGTGGAATGCGTAGATATCTGGAAGAACACCAGTTGCGAAGGCGGTCATCTGGCCAAATACTGACGCTGAGGCTCGAAAGCTAGGGGAGCGAACAGG
>AB255998.1.1201
TACGTAGGGTGCTAGCGTTGTTCGGAATTACTGGGCGTAAAGAGAGCGTAGGCGGAAAGGTAAGTTAGAAGTGAAATGCATCGGCTCAATCGGTGACCTGCTTTTAAAACTGCTTTTCTTGAGTATTGGAGAGGATGATGGAATTCCAGGTGTAGCGGTGGAATGCGTAGATATCTGGAAGAACACCAGTTGCGAAGGCGGTCATCTGGCCAAATACTGACGCTGAGGCTCGAAAGCTAGGGGAGCGAACAGG
>AB256002.1.1200
TACGTAGGGAGCAAGCGTTGTTCGGATTTACTGGGCGTAAAGAGAGCGTAGGTGGGAAAGTAAGTTAGAAGTGAAATGTATCGGCTCAACCGGTGATCTGCTTTTAAAACTGCTTTTCTTGAGTATAGGAGGGGAAGATGGAATTCCTGGTGTAGCGGTGGAATGCGTAGATATCAGGAAGAACACCGATGGCGAAGGCAGTCTTCTGGACTAATACTGACACTGAGGCTCGAAAGCTAGGGGAGCGAACAGG
>AB256004.1.1204
TACGTAGGGAGCAAGCGTTGTTCGGAATCACTGGGCGTAAAGGGAGCGTAGGCGGGAAAGTAAGTTAGAAGTGAAATGTATCGGCTCAACCGGTAACCTGCTTTTAATACTGCTTTTCTTGAGTATGGGAGAGGAAGATGGAATTCCAGGTGTAGCGGTGGAATGCGTAGATATCTGGAAGAACACCAATTGCGAAGGCGGTCTTCTGGCCCAATACTGACGCTGAGGCTCGAAAGCTAGGGGAGCGAACAGG
>AB256005.1.1201
TACGTATGGTGCAAGCGTTGTTCGGAATCACTGGGCGTAAAGCGAACGTAGGCGGGAAGGTAAGTTAGAAGTGAAATGTATCGGCTCAACCGGTGATCTGCTTTTAAAACTGCTTTTCTTGAGTATGGGAGGGGAAGATGGAATTCCTGGTGTAGCGGTGGAATGCGTAGATATCAGGAAGAACACCAGAGGCGAAGGCGGTCTTCTGGTCCAATACTGACGCTGAGGTTCGAAAGCTAGGGGAGCGAACAGG
>AB256042.1.1735
TTCCAGCTCCAATAGCGTATATGTAAGTTGTTGCGATTAAAAAGCCCGTAGCTGAACCTCGGGCAGCCCTGATGGTCCGCGTTTCGTGAGTACTGTCGTGGGCTGTCTTTCTGGCAAGACCGTATCTCGGTGTTAATTCCCCGGGAACGGCGCTTGCCAAGGTTACTTTGAGTAAAATAGAGTGTTCAAAGCAAGCTCGCGCTATGAATACACTAGCATGGGATAACACGACATGACCGATGGTCTATCTTGTTGGCCTGTAGATCTGTTGGTAATGGCTAATAGGGACGGTCGGGGGCATTCGTATTTCGCTGTCAGAGGTGAAATTCTTGGATTTGCGAAAGACGAACTACTGCGAAAGCATTTGCCAAGGACGCTTTCATTAGTCAAGGACGAAAGTCGGGGGATCGAAGACG
>AB257085.1.1753
TTCCAGCTCCAATAGCGTATATTAAAGTTGTTGCAGTTAAAAAGCTCGTAGTTGGATATCTGCTGGAAGCAATCAGTCCGCCCTATTTTAGGGTGTGCACTTGATGAATTCTGGCATCTATTATCCTTAATATAGTCATGATTTTCAGTAATTGTGACATATTATTAGGGATAATACAGTTACTTTGAGAAAATTAGAGTGTTTGAAGCAGGCTTGTTGCGTTGAATACTGCAGCATGGAATAACAATATAGGATTTCGGTTCTATTTTGTTGGGTTCTAGGACTGAAATAATGATTAATAGGGACAGTTGGGGGCATTCGTATTTAACTGTCAGAGGTGAAATTCTTAGATTTGTTAAAGACGAACTACTGCGAAAGCATTTGCCAAGGATGTTTTCATTAATCAAGAACGAAAGTTAGGGGCTCGAAGACG
>AB257154.1.1761
TTCCAGCTCCAATAGCGTATATTAAAGTTGTTGCAGTTAAAAAGCTCGTAGTTGGATGTCTGCTGGAAGCAATCAGTCCGCCCTATTTTAGGGTGTGCACTTGATGAATTCTGGCATCTATTATCCTTAATATAGTAGTCATGATTTTTAGTAATTGTGACATATTATTAGGGATAATACAGTTACTTTGAGAAAATTAGAGTGTTTGAAGCAGGCTTCTTGTTGCCTTGAATACTGCAGCATGGAATAACAATATAGGATTTCGGTTCTATTTTGTTGGTTTCTAGGACTGAAATAATGATTAATAGGGACAGTTGGGGGCATTCGTATTTAACTGTCAGAGGTGAAATTCTTAGATTTGCTAAAGACGAACTACTGCGAAAGCATTTGCCAAGGATGTTTTCATTAATCAAGAACGAAAGTTAGGGGCTCGAAGACG
>AB257156.1.1755
TTCCAGCTCCAATAGCGTATATTAAAGTTGTTGCAGTTAAAAAGCTCGTAGTTGGATGTCTGCTGGAAGCAATCAGTCCGCCCTATTTTAGGGTGTGCACTTGATGAATTCTGGCATCTATTATCCTTAATATAGTAGTCATGATTTTTAGTAACCGTGACATATTATTAGGGATAATACAGTTACTTTGAGAAAATTAGAGTGTTTGAAGCAGGCTTGTTGCCTTGAATACTGCAGCATGGAATAACAATATAGGATTTCGGTTCTATTTTGTTGGTTTCTAGGACTGAAATAATGATTAACAGGGACAGTTGGGGGCATTCGTATTTAACTGTCAGAGGTGAAATTCTTAGATTTGTTAAAGACGAACTACTGCGAAAGCATTTGCCAAAGATGTTTTCATTAATCAAGAACGAAAGTTAGGGGCTCGAAGACG
>AB257159.1.1761
TTCCAGCTCCAATAGCGTATATTAAAGTTGTTGCAGTTAAAAAGCTCGTAGTTGGATGTCTGCTGGAAGCAATCAGTCCGCCCTATTTTAGGGTGTGCACTTGATGAATTCTGGCATCTATTATTATCCTTAATATAGTAGTCATGATTTTTAGTAATTGTGACATATTATTAGGGATAATACAGTTACTTTGAGAAAATTAGAGTGTTTGAAGCAGGCTTCTTGTTGCCTTGAATACTGCAGCATGGAATAACAATATAGGATTTCGGTTCTATTTTGTTGGTTTCTAGGACTGAAATAATGATTAATAGGGACAGTTGGGGGCATTCGTATTTAACTGTCAGAGGTGAAATTCTTAGATTTGTTAAAGACGAACTACTGCGAAAGCATTTGCCAAGGAGGTTTTCATTAATCAAGAACGAAAGTTAGGGGCTCGAAGACG
>AB257160.1.1752
TTCCAGCTCCAATAGCGTATATTAAAGTTGTTGCAGTTAAAAAGCTCGTAGTTGGATGTCTGCTGGAAGCAATCAGTCCGCCCTATTTTAGGGTGTGCACTTGATGAATTCTGGCATCTATTATCCTTAATATAGTCATGATTTTTAGTAATTGTGACATATTATTAGGGATAATACAGTTACTTTGAGAAAATTAGAGTGTTTGAAGCAGGCTTGTTGCCTTGAATACTGCAGCATGGAATAACAATATAGGATTTCGGTTCTATTTTGTTGGTTTCTAGGACTGAAATAATGATTAATAGGGACAGTTGGGGGCATTCGTATTTAACTGTCAGAGGTGAAATTCTTAGATTTGTTAAAGACGAACTACTGCGAAAGCATTTGCTAAGGATGTTTTCATTAATCAAGAACGAAAGTTAGGGGCTCGAAGACG
>AB257289.1.1432
TACGTAGGGGGCGAGCGTTACCCGGATTTACTGGGCGTAAAGGGGGCGTAGGCGGCCGTGAAAGTCCGGTGTGAAAACTCACGGCTCAACCGTGGGACTGCGCTGGAAACTACACGGCTTGAGGACGGTAGAGGGAGACGGAACTGCTGGTGTAGGGGTGAAATCCGTAGATATCAGCAGGAACGCCGGTGGAGAAGTCGGTCTCCTGGGCCGTTCCTGACGCTGAGGCCCGAAAGCTAGGGGAGCAAACCGG
>AB257333.1.1357
TACGGAGGGTGCGAGCGTTAATCGGAATTACTGGGCGTAAAGCGCATGCAGGTGGTTCGTTAAGTCAGATGTGAAAGCCCGGGGCTCAACCTCGGAATTGCATTTGAAACTGGCGGACTAGAGTACTGTAGAGGGGGGTAGAATTTCAGGTGTAGCGGTGAAATGCGTAGAGATCTGAAGGAATACCAGTGGCGAAGGCGGCCCCCTGGACAGATACTGACACTCAGATGCGAAAGCGTGGGGAGCAAACAGG
>AB257595.1.1471
TACGTATGTTCCAAGCGTTATCCGGATTTATTGGGCGTAAAGCGAGCGCAGACGGTTATTTAAGTCTGAAGTGAAAGCCCTCAGCTCAACTGAGGAATTGCTTTGGAAACTGGATGACTTGAGTGCAGTAGAGGAAAGTGGAACTCCATGTGTAGCGGTGAAATGCGTAGATATATGGAAGAACACCAGTGGCGAAGGCGGCTTTCTGGACTGTAACTGACGTTGAGGCTTGAAAGTGTGGGTAGCAATCAGG
>AB257630.1.1495
TACGAAGGGGGCTAGCGTTGTTCGGATTTACTGGGCGTAAAGCGCGCGTAGGCGGACATCTAAGTCAGGGGTGAAATCCCAAGGCTCAACCTTGGAACCGCCTTTGATACTGGACGTCTGGAGTTCGGGGGAGGTGAGTGGAATTCCGAGTGTAGAGGTGAAATTCGTAGATATTCGGAGGAACACCAGAAGCGAAGGCGGCTCACTGGCCCGATACTGACGCTGAGGCGCGAAAGCGTGGGGAGCAAACAGG
>AB257631.1.1462
TACGAAGGGGGCTAGCGTTGTTCGGAATTACTGGGCGTAAAGCGCACGTAGGCGGATTGTTAAGTGAGGGGTGAAATCCCAGGGCTCAACCCTGGAACTGCCTCTCATACTGGCAATCTCGAGTTCGAGAGAGGTGAGTGGAATTGCGAGTGTAGAGGTGAAATTCGTAGATATTCGCAGGAACACCAGTGGCGAAGGCGGCTCACTGGCTCGATACTGACGCTGAGGTGCGAAAGCGTGGGGAGCAAACAGG
>AB257632.1.1537
TACGAAGGGTGCAAGCGTTACTCGGAATTACTGGGCGTAAAGCGTGCGTAGGTGGTTTGTTAAGTCTGATGTGAAAGCCCTGGGCTCAACCTGGGAATTGCACTGGATACTGGCAGGCTAGAGTGCGGTAGAGGATGGCGGAATTCCCGGTGTAGCAGTGAAATGCGTAGAGATCGGGAGGAACATCTGTGGCGAAGGCGGCCATCTGGACCAGCACTGACACTGAGGCACGAAAGCGTGGGGAGCAAACAGG
>AB257634.1.1481
TACGGAGGGGGCTAGCGTTGTTCGGAATTACTGGGCGTAAAGCGCACGTAGGCGGCTTTGTAAGTAAGAGGTGAAAGCCTGGAGCTCAACTCCAGAACTGCCTTTTAGACTGCATCGCTTGAATCCAGGAGAGGTGAGTGGAATTCCGAGTGTAGAGGTGAAATTCGTAGATATTCGGAAGAACACCAGTGGCGAAGGCGGCTCACTGGACTGGTATTGACGCTGAGGTGCGAAAGCGTGGGGAGCAAACAGG
>AB257635.1.1477
TACGAAGGGGGCTAGCGTTGTTCGGAATTACTGGGCGTAAAGCGCACGTAGGCGGATATTTAAGTCAGGGGTGAAATCCCGGGGCTCAACCCCGGAACTGCCTTTGATACTGGGTATCTTGAGTCCGGAAGAGGTGAGTGGAATTGCGAGTGTAGAGGTGAAATTCGTAGATATTCGCAGGAACACCAGTGGCGAAGGCGGCTCACTGGTCCGGTACTGACGCTGAGGTGCGAAAGCGTGGGGAGCAAACAGG
>AB257636.1.1512
TACGTAGGGGGCAAGCGTTGTCCGGAATTATTGGGCGTAAAGAGCTCGTAGGCGGTTCCTTAAGTCGGGTGTGAAATCTCAGGGCTCAACCCTGAAACCGCACCCGATACTGGGGAACTTGAGGCAGGTAGGGGAGAACGGAATTCCTGGTGTAGCGGTGAAATGCGCAGATATCAGGAGGAACACCGGTGGCGAAGGCGGTTCTCTGGGCCTGTGCTGACGCTGAGGAGCGAAAGCGTGGGGAGCAAACAGG
>AB257637.1.1461
TACGGAGGGGGCTAGCGTTGTTCGGAATTACTGGGCGTAAAGCGCACGTAGGCGGCTTCGTAAGTCAGAGGTGAAATCCCGGGGCTCAACCCCGGAACTGCCTTTGAGACTGCAAGGCTTGAATCCAGGAGAGGTGAGTGGAATTCCGAGTGTAGAGGTGAAATTCGTAGATATTCGGAAGAACACCAGTGGCGAAGGCGGCTCACTGGCTCATTTCTGACGCTGAGGTGCGAAAGCGTGGGGAGCAAACAGG
>AB257638.1.1536
TACGAAGGGTGCAAGCGTTACTCGGAATTACTGGGCGTAAAGCGTGCGTAGGTGGTTCGTTAAGTCTGCTGTGAAAGCCCTGGGCTCAACCTGGGAATTGCGGTGGATACTGGCGGGCTAGAGTGCGGTAGAGGATGGCGGAATTCCCGGTGTAGCAGTGAAATGCGTAGAGATCGGGAGGAACATCTGTGGCGAAGGCGGCCATCTGGACCAGCACTGACACTGAGGCACGAAAGCGTGGGGAGCAAACAGG
>AB257639.1.1479
TACGGAGGGGGCTAGCGTTGTTCGGAATTACTGGGCGTAAAGCGCACGTAGGCGGCTTTGTAAGTCAGAGGTGAAAGCCCGGAGCTCAACTCCGGAATTGCCTTTGAGACTGCATCGCTTGAATCCAGGAGAGGTGAGTGGAATTCCGAGTGTAGAGGTGAAATTCGTAGATATTCGGAAGAACACCAGTGGCGAAGGCGGCTCACTGGACTGGTATTGACGCTGAGGTGCGAAAGCGTGGGGAGCAAACAGG
>AB257640.1.1537
TACGAAGGGTGCAAGCGTTACTCGGAATTACTGGGCGTAAAGCGTGCGTAGGTGGTTCGTTAAGTCTGATGTGAAAGCCCTGGGCTCAACCTGGGAATTGCACTGGATACTGGCGGGCTAGAGTGCGGTAGAGGATGGCGGAATTCCCGGTGTAGCAGTGAAATGCGTAGAGATCGGGAGGAGCATCTGTGGCGAAGGCGGCCATCTGGACCAGCACTGACACTGAGGCACGAAAGCGTGGGGAGCAAACAGG
>AB257641.1.1513
TACGTAGGGTGCAAGCGTTGTCCGGAATTATTGGGCGTAAAGAGCTCGTAGGCGGTCTGTCGCGTCGGCTGTGAAAACTCGGGGCTCAACTCCGAGCTTGCAGTCGATACGGGCAGGCTAGAGTGCGGCAGGGGAGACTGGAATTCCTGGTGTAGCGGTGAAATGCGCAGATATCAGGAGGAACACCGGTGGCGAAGGCGGGTCTCTGGGCCGATACTGACGCTGAGGAGCGAAAGCGTGGGGAGCGAACAGG
>AB257642.1.1480
TACGTAGGTGGCGAACGTTATCCGGAATTACTGGGCGTAAAGGGTCCGTAGGCGGAGGGGTAGGTCTGATGTAACAACGCTCGGCTCAACTGAGCGCGGCCATTGGAAACCGCCCGACTAGAATCACGTCGAGGTCGGTGGAATTCCCGGTGTAGTGGTGGAATGCGTAGAGATCGGGAGGAACCTCGAAAGCGAAGGCAGCCGGCTAGGCGATGATTGACGCTGAGGGACGAGAGCGTGGGGAGCAAACAGG
>AB257643.1.1530
TACAGAGGGTGCGAGCGTTGTCCGGAATCACTGGGCGTAAAGGGCGCGTAGGTGGCTTGGGAAGCGTGTGGTGAAAGCCCGGGGCTCAACCCCGGGTCGGCCATGCGAACTGCCAGGCTGGAGCACGGTAGAGGCCAATGGAATTCCGGGTGTAGCGGTGGAATGCGTAGAGATCCGGAAGAACACCGGTGGCGAAGGCGGTTGGCTGGGCCGTGGCTGACACTGAGGCGCGACAGCGTGGGGAGCAAACAGG
>AB257644.1.1521
```
