## Supplementary Data File 1 for "The Organelle in the Ointment: cryptic mitochondria account for many unknown sequences in cross-species microbiome comparisons" (part 3 of 95)

```
TACGGAGGGTGCGAGCGTTGTCCGGAATCACTGGGCGTAAAGGGCGCGTAGGTGGCTTGGTAAGGGTGCGGTGAAAGCCCGGGGCTCAACCCCGGGTCGGCCGTGCCGACTGCCATGCTGGAGCACTGTAGAGGCAGGTAGAATTCCGGGTGTAGCGGTGGAATGCGTAGAGATCCGGAAGAATACCGGTGGCGAAGGCGGCCTGCTGGGCAGTTGCTGACACTGAGGCGCGACAGCGTGGGGAGCAAACAGG
>AB257645.1.1486
TACGAACTGTGCGAACGTTATTCGGAATCACTGGGCTTACAGGGTGCGTAGGCGGCCCGACAAGTCAGGTGTGAAAGCCCTCGGCTCAACCGAGGAACTGCGCTTGAAACTGTTGGGCTCGAGTCAGCTAGAGGTGCACGGAACTTCCAGTGGAGCGGTGAAATGTGTTGATATTGGAAGGAACACCGGAGGCGAAAGCGGTGCACTGGGGCTGGTCTGACGCTGAGGCACGAAAGCCAGGGGAGCGAACGGG
>AB257646.1.1479
TACGGAGGGAGCTAGCGTTGTTCGGAATTACTGGGCGTAAAGCGCACGTAGGCGGCGATTCAAGTCAGAGGTGAAAGCCCGGGGCTCAACCCCGGAACTGCCTTTGAAACTAGATTGCTAGAATCCTGGAGAGGTGAGTGGAATTCCGAGTGTAGAGGTGAAATTCGTAGATATTCGGAAGAACACCAGTGGCGAAGGCGACTCACTGGACAGGTATTGACGCTGAGGTGCGAAAGCGTGGGGAGCAAACAGG
>AB257647.1.1485
TACGTAGGGGGCAAGCGTTGTCCGGATTTATTGGGCGTAAAGCGCTCGCAGGTGGTTCGTTGCGTCGTGCGTGAAAGACCCCGGCTCAACTGGGGAGTGTCGTGCGATACGGGCGGACTAGAGGCCAGTAGGGGGATGCGGAATTCCGGGTGTAGTGGTGGAATGCGTAGAGATCCGGAGGAACACCAGCGGCGAAGGCGGCATCCTGGACTGGTCCTGACACTCAGGAGCGAAAGCGTGGGGAGCGATCCGG
>AB257649.1.1487
TACGTAGGCAGCGAGCGTTGTTCGGAGTTACTGGGCGTAAAGAGTGCGTAGGCGGTTTTCTAAGTTTGGTGTGAAATCTCCCGGCTTAACTGGGAGGGTGCGTCGAAGACTGGAAGGCTTGAGTATGGGAGAGGTAAGCGGAATTCCTGGTGTAGCGGTGAAATGCGTAGATATCAGGAGGAACACCTGCGGTGTAGACGGCTTACTGGACCATAACTGACGCTGAGGCACGAAAGCGTGGGTAGCAAACAGG
>AB257650.1.1455
TACGAAGGGGGCTAGCGTTGCTCGGAATTACTGGGCGTAAAGGGAGCGTAGGCGGACATTTAAGTCAGGGGTGAAATCCCAGAGCTCAACTCTGGAACTGCCTTTGATACTGGGTGTCTTGAGTGTGATAGAGGTATGTGGAACTCCGAGTGTAGAGGTGAAATTCGTAGATATTCGGAGGAACACCAGTGGCGAAGGCGACATACTGGATCATTACTGACGCTGAGGCTCGAGAGCGTGGGGAGCAAACAGG
>AB257651.1.1468
TACGTAGGTGACAAATGTTATCCGGAATCACTGGGCGTAAAGGGTCTGTAGGCGGTCTTTTAGGTCTGATGTGACAACTCGTGGCTTAACTGCGAGAATGCATTGGAAACCGGAGGACTAGAATCACGTTGAGGTCGGTGGAATTCCCGGTGTAGTGGTGGAATGCGTAGAGATCGGGAGGAACCTCGAAAGCGAAGGCAGCCGGCTAAACGATGATTGACGCTGAGGGACGATAGCGTGGGTAGCAAACAGG
>AB257652.1.1534
TACGAAGGGTGCAAACGTTATTCGGATTAATTGGGCGTAAAGGGTACGCAGGCGGTTCGTTAAGTCAACTGTTAAATCTCCCGGCCTAACTGGGAATCAGCGGTACGATACTGGCGAGCTAGAGGATGGAAGAGAGAAGTGGAATTCTTGGAGTAGAGGTAAAATTCGTAGACCTCAAGAGGAACACCGATGGCGAAGGCAGCTTCTTGGTCCATATCTGACGCTCAGGTACGAAAGCGTGGGGAGCAAACAGG
>AB257653.1.1565
TACGAAGGGGGCTAGCGTTGTTCGGAATTACTGGGCGTAAAGCGCGCGTAGGCGGATGTTTAAGTGAGGGGTGAAATCCCAGGGCTCAACCCTGGAACTGCCTTTCATACTGGGCATCTGGAGTTCGAGAGAGGTGAGTGGAATTGCGAGTGTAGAGGTGAAATTCGTAGATATTCGCAGGAACACCAGTGGCGAAGGCGGCTCACTGGCTCGATACTGACGCTGGGGCGCGAAAGCGTGGGGAGCAAACAGG
>AB257654.1.1531
TACGGAGGATGCAAGCGTTATCCGGAATCATTGGGCGTAAAGGGTCCTGAGGTGGTTTGCTAAGTCTACTGTGAAAGATCAGGGCTCAACCCTGAAGATGCGGTGGAAACTGGCAGGCTAGAATACGGTAGGGGCAGGGGGAATTCCCGGTGTAGCGGTGAAATGCATAGATATCGGGAAGAACACCAAAGGCGAAGGCACCCTGCTGGGCCGATATTGACACTGACAGACGAAAGCTAGGGGAGCGAATGGG
>AB257656.1.1514
TACGGAGGATGCAAGCGTTATCCGGAATCATTGGGCGTAAAGGGTCCTGAGGTGGTTTGCTAAGTCTACTGTGAAAGATCAGGGCTCAACCCTGAAGATGCGGTGGAAACTGGTAGGCTAGAATACGGTAGGGGCAGGGGGAATTCCCGGTGTAGCGGTGAAATGCATAGATATCGGGAAGAACACCAAAGGCGAAGGCACCCTGCTGGGCCGATATTGACACTGACAGACGAAAGCTAGGGGAGCGAATGGG
>AB257657.1.1508
TACGTAGGGTGCAAGCGTTGTCCGGAATTATTGGGCGTAAAGAGCTCGTAGGTGGTTCGTCGCGTCTGCTGTGAAAGTCCGAGGCTTAACCTCGGATCTGCAGTGGGTACGGGCGGACTAGAGTGCGGTAGAGGAGATCGGAATTCCTGGTGTAGCGGTGGAATGCGCAGATATCAGGAGGAACACCGGTGGCGAAGGCGGATCTCTGGGCCGTAACTGACGCTGAGGAGCGAAAGCATGGGGAGCGAACAGG
>AB257661.1.1770
TTCCAGCTCCAATAGCGTATATTTAAGTTGCTGCAGTTAAAAAGCTCGTAGTTGGATTTCGGATGGGTTCCGTCGGTCCGCCGTTCGGTGTGCACTGGCGGCGCCCATCTTGCTGCCGGGGACGGGCTCCTGGGCTTAACTGTCCGGGACCCGGAGTCGGCAATGTTACTTTGAGTAAAATAGAGTGTTCAAAGCAGGCCTACGCTCTGAATACATTAGCATGGAATAACACGATAGGACTCTGGCCTATCTTGTTGGTCTGTAGGACCGGAGTAATGATTAAGAGGGACAGTCGGGGGCATTCGTATTTCATTGTCAGAGGTGAAATTCTTGGATTTATGAAAGACGAACTACTGCGAAAGCATTTGCCAAGGATGTTTTCATTAATCAAGAACGAAAGTTGGGGGCTCGAAGACG
>AB257662.1.1775
TTCCAGCTCCAATAGCGTATATTTAAGTTGTTGCAGTTAAAAAGCTCGTAGTCGGACCTCGGGCGGTGGTCGGCGGTCCGCCTTTGGTGAGCACTGCCGTCTGCCGCCTTCCTGCCGGGGACAGGCTCCTGGGTTTCATTGCTCGGGACCTGGAGTCGGCGCGGTTACTTTGAGGAAATTAGAGTGTTCAAAGCAGGCTGACGCTGTGAATACATTAGCATGGAATAACACGATAGGACTCTGGCCTATGTTGTTGGTCTGTGGGACCGGAGTAATGATTAAGACGGACGGTCGGGGGCATTCGTATTTCGTTGTCAGAGGTGAAATTCTTGGATTTACGAAAGACGAACGTCTGCGAAAGCATTTGCCAAGGACGCGCCGATTGATCAAGAACGAAAGTTGGGGGCTCGAAGACG
>AB257663.1.1778
TTCCAGCTCCAATAGCGTATATTTAAGTTGCTGCAGTTAAAAAGCTCGTAGTTGGATTTCGGATGGGTTCCGTCGGTCCGCCGTTTCGGTGTGCACTGGCGGCGCCCATCTTGCTGCCGGGGACGGGCTCCTGGGCTTCACTGTCCGGGACCCGGAGTCGGCGAGGTTACTTTGAGTAAATTAGAGTGTTCAAAGCAGGCCTACGCTCTGAATACATTAGCATGGAATAACACGATAGGACTCTGGCCTATCTTGTTGGTCTGTAGGACCGGAGTAATGATTAAGAGGGACAGTCGGGGGCATTCGTATTTCATTGTCAGAGGTGAAATTCTTGGATTTATGAAAGACGAACTACTGCGAAAGCATTTGCCAAGGATGTTTTCATTAATCAAGAACGAAAGTTGGGGGCTCGAAGACG
>AB257666.1.1772
TTCCAGCTCCAATAGCGTATATTTAAGTTGCTGCAGTTAAAAAGCTCGTAGTTGGATTTCGGATGGGTTCCGTCGGTCCGCCGTTCGGTGTGCACTGGCGGCGCCCATCTTGCTGCCGGGGACGGGCTCCTGGGCTTAACTGTCCGGGACCCGGAGTCGGCAATGTTACTTTGAGTAAAATAGAGTGTTCAAAGCAGGCCTACGCTCTGAATACATTAGCATGGAATAACACGATAGGACTCTGGCCTATCTTGTTGGTCTGTAGGACCGGAGTAATGATTAAGAGGGACAGTCGGGGGCATTCGTATTTCATTGTCAGAGGTGAAATTCTTGGATTTATGAAAGACGAACTTCTGCGAAAGCATTTGCCAAGGATGTTTTCATTAATCAAGAACGAAAGTTGGGGGCTCGAAGACG
>AB257668.1.1797
TTCCAGCTCCAATAGCGTATATTTAAGTTGTTGCAGTTAAAAAGCTCGTAGTTGGATCTCGGGTCGGGGGGAGCGGTCCGCCCCTCGTGGGTGTGCACTGGTCGCTCCGGCCTTTCTGCCGGGGACGCGCTCCTGGCCTTCGCTGGTCGGGACGCGGAGTCGGCGATGTTACTTTGAAAAAATTAGAGTGCTCAAAGCAAGCCTATGCTCTGAATACATTAGCATGGAATAACGTGATAGGACTCTGGTCCTGTTCTGCTGGTCTTCGGGACCGGAGTAATGATTAATAGGGACAGTTGGGGGCATTCGTATTTCATTGTCAGAGGTGAAATTCTTGGATTTATGAAAGACGAACTTCTGCGAAAGCATTTGCCAAGGATGTTTTCATTAATCAAGAACGAAAGTTGGGGGCTCGAAGACG
>AB257719.1.1478
TACGTAGGGTCCGAGCGTTGTCCGGAATTATTGGGCGTAAAGGGCTCGTAGGCGGTTTGTCGCGTCGGGAGTGAAAACACCGGGCTTAACTCGGTGCTTGCTTCCGATACGGGCAGACTAGAGGTATGCAGGGGAGAATGGAATTCCTGGTGTAGCGGTGAAATGCGCAGATATCAGGAGGAACACCGGTGGCGAAGGCGGTTCTCTGGGCATTACCTGACGCTGAGGAGCGAAAGTGTGGGGAGCGAACAGG
>AB257720.1.1477
TACAGAGGGTGCTAGCGTTAATCGGATTTACTGGGCGTAAAGCGTGTGTAGGCGGTTCGTTAAGTCGGATGTGAAAGCCCTGGGCTCAACCTAGGAATTGCATTCGATACTGGCGGGCTAGAGTACGGTAGAGGGCGGCGGAATTCCGGGTGTAGCGGTGAAATGCGTAGATATCCGGAGGAACACCGATGGCGAAGGCAACCGCCTGGGCCTGTACTGACGCTGAGACACGAAAGCGTGGGGAGCAAACAGG
>AB257863.1.1535
TACGTAGGTGGCAAGCGTTATCCGGATTTATTGGGCGTAAAGCGAGCGCAGGCGGTTTTTTAAGTCTGATGTGAAAGCCCTCGGCTTAACCGAGGAAGTGCATCGGAAACTGGGAAACTTGAATGCTGAAGAGGACAGTGGAACTCCATGTGTAGCGGTGAAATGNGTAGATATATGGAAGAACCCCAGTGGNGAAGGCGGCGGTCTGGTCAGTTATTGACGCTGAGGCTCGAAAGCATGGGTAGCGACCAGG
>AB257864.1.1530
TACGTAGGTGGCAAGCGTTATCCGGATTTATTGGGCGTAAAGCGAGCGCAGGCGGTTTCTTAAGTCTGATGTGAAAGCCTTCGGCTTAACCGAAGAAGTGCATCGGAAACTGGGAAACTTGAGTGCAGAAGAGGACAGTGGAACTCCATGTGTAGCGGTGAAATGCGTAGATATATGGAAGAACACCAGTGGCGAAGGCGGCTGTCTGGTCTGTAACTGACGCTGAGGCTCGAAAGCATGGGTAGCGAACAGG
>AB257866.1.1523
TACGTAGGTGGCAAGCGTTATCCGGATTTATTGGGCGTAAAGCGAGCGCAGGCGGTTTTTTAAGTTTGATGTGAAAGCCTTCGGCTTAACCGAAGAAGTGCATCGGAAACTGGGAGACTTGAGTGCAGAAGAGGACAGTGGAACTCCATGTGTACCGGTGAAATGGGTAGATATATGGAAGAACACCAGTGGCGAAGGCGGCTGTTTGGTCTGTAACTGACGCTGAGGCTGGAAAGCATGGGTAGCGAACAGG
>AB258305.1.1435
TACCGGCAGCTCAAGTGATGACCGATRTTATTGGGCCTAAAGCGTCCGTAGCCGGCCACGAAGGTTCATCGGGAAATCCGCCAGCTCAACTGGCGGGCGTCCGGTGAAAACCACGTGGCTTGGGACCGGAAGGCTCGAGGGGTACGTCCGGGGTAGGAGTGAAATCCCGTAATCCTGGACGGACCACCGATGGCGAAAGCACCTCGAGAAGACGGATCCGACGGTGAGGGACGAAAGCTAGGGTCTCGAACCGG
>AB258357.1.1490
TACGTAAGTGGCAAGCGTTATCCGGATTTATTGGGCGTAAAGCGAGCGCAAGCGGTTTTTTAAGTCTAATGTGAAAGCCTTCGGCTTAACCGCAAGGAAGTGCATTGGAAACTGGGAGACTTGAGTGCAGAAGAGGAGAGTGGAACTCCATGTGTAGCGGTGAAATGCGTAGATATATGGAAGAACACCAGTGGTGAAGGCGGCTCTCTGGTCTGCGACTGACGCTGAAGCTCGAAAGCATGGGTAGCGAACAGG
>AB258358.1.1503
TACGTAGGTGGCAAGCGTTATCCGGAATTATTGGGCGTAAAGCGCGCGTAGGCGGTTCGTTAAGTCTGATGTGAAAGCCCCCGGCTCAACCGGGGAGGGTCATTGGAAACTGGCGAACTTGAGTGCAGAAGAGGAGAGTGGAATTCCATGTGTAGCGGTGAAATGCGCAGAGATATGGAGGAACACCAGTGGCGAAGGCGGCTCTCTGGTCTGCAACTGACGCTGATGTGCGAAAGCGTGGGGATCAAACAGG
>AB258386.1.1440
TACGGAGGGGGCTAGCGTTGTTCGGAATTACTGGGCGTAAAGCGCACGTAGGCGGCTTTGTAAGTTAGAGGTGAAAGCCCGGAGCTCAACTCCGGAATTGCCTTTAAGACTGCATCGCTTGAATCATGGAGAGGTGAGTGGAATTCCGAGTGTAGAGGTGAAATTCGTAGATATTCGGAAGAACACCAGTGGCGAAGGCGACTCACTGGACATGTATTGACGCTGAGGTGCGAAAGCGTGGGGAGCAAACAGG
>AB259061.1.1545
TACGTAGGTCCCGAGCGTTGTCCGGATTTATTGGGCGTAAAGGGAGCGCAGGCGGTTTAGTAAGTCTGAAGTTAAAGGCATTGGCTCAACCAATGTATGCTTTGGAAACTGTTAGACTTGAGTGCAGAAGGGGAGAGTGGAATTCCATGTGTAGCGGTGAAATGCGTAGATATATGGAGGAACACCGGTGGCGAAAGCGGCTCTCTGGTCTGTCACTGACGCTGAGGCTCGAAAGCGTGGGTAGCGAACAGG
>AB259961.1.1445
TACGTAGGGTGCAAGCGTTAATCGGAATTACTGGGCGTAAAGCGTGCGCAGGCGGTTCGGAAAGAAAGGTGTGAAATCCCAGGGCTTAACCTTGGAACTGCACTTTTAACTACCGGGCTAGAGTATGTCAGAGGGGGGTAGAATTCCACGTGTAGCAGTGAAATGCGTAGAGATGTGGAGGAATACCGATGGCGAAGGCAGCCCCCTGGGATAATACTGACGCTCATGCACGAAAGCGTGGGGAGCAAACAGG
>AB260038.1.1420
TACGGAGGGTGCGAGCGTTATTCGGAATTACTGGGCGTAAAGCGCGCGTAGGCGGCGTGGTAAGTCAGGTGTGAAAGCCCTCGGCTCAACCGAGGAATTGCACTTGATACTGCCATGCTAGAGTCCGGTAGAGGGTGGCGGAATTCCCGGTGTAGGGGTGAAATCCGTAGATATCGGGAGGAACACCAGTGGCGAAGGCGGCCACCTGGGCCGGCACTGACGCTGAGGTGCGAAAGCGTGGGGAGCAAACAGG
>AB260047.1.1489
TACGGAGGGTGCAAGCGTTGTTCGGAATTATTGGGCGTAAAGCGCGCGCAGGCGGCTGCGCAAGTCTGATGTGAAAGCCCCGGGCTCAACCTGGGAAGTGCATCGGAAACTGCGTAGCTTGAGTACGGGAGAGGGAAGCGGAATTCCGAGTGTAGGGGTGAAATCCGTAGATATTCGGAAGAACACCAGTGGCGAAGGCGGCTTCCTGGACCGATACTGACGCTAGGCGCGAAAGCGTGGGGAGCAAACAGG
>AB260050.1.1470
TACGTAAGGGCAAGCGTTGTCCGGAATTACTGGGCGTAAAGGGTACGCAGGTGGATTACTAAGTCAAATGTGAAATACACCGGCTCAACCGGTGAGGTGCATTTGAAACTGGTAATCTTGAGTGCAGGAGAGGAGAGCGGAATTCCTGGTGTAGCGGTGGAATGCGTAATATCAGGAAGAACACCGGTGGCGAAGCGGCTCTCTGGCCTGCAACTGACGCTGAGGTACGAAAGCTGGGGGAGCGAACGGG
>AB260051.1.1477
TACGTAGGGGGCGAGCGTTGTCCGGAATTATTGGGCGTAAAGCGCGCGCAGGCGGCTCTTTAAGTCTGATGTGAAAGCCCACGGCTCAACCGTGGAGGGTCATTGGAAACTGGGGAGCTTGAGTGCAGGAGAGGAAAGTGGAATTCCATGTGTAGCGGTGAAATGCGTAATATATGGAGGAACACCAGTGGCGAAGGCGGCTTTCTGGCCTGTAACTGACGCTGAGGCGCGAAAGCGTGGGGAGCAAACAGG
>AB260054.1.1400
CACCGGCGGCCCGAGTGGTAACCGTTTTTATTGGGTCTAAAGGGTCCGTAGCCGGTCTGATAAGTCTCTTGGGAAATCTGGCAGCTTAACTGTCAGGCTTCTAAGGGATACTGTCAGGCTTGGGACCGGGAGAGGTAAGGGGTACTCCAGGGGTAGGAGTGAAATCTTGTAATCCTTGGGGGACCATCTGTGGCGAAGGCGCCTTACCAGAACGGGTCCGACGGTGAGGGACGAAAGCTAGGGGAGCAAACCGG
>AB260055.1.1405
CACCGGCGGCCCGAGTGGTAACCGTTTTTATTGGGTCTAAAGGGTCCGTAGCCGGTCTGACAAGTCTCTTGGGAAATCTGGCAGCTTAACTGTCAGGCTTCTAAGGGATACTGTCAGGCTTGGGACCGGGAGAGGTAAGGGGTACTCCAGGGGTAGGAGTGAAATCTTGTAATCCTTGGGGGACCATCTGTGGCGAAGGCGCCTTACCAGAACGGGTCCGACGGTGAGGGACGAAAGCTAGGGGAGCAAACCGG
>AB260057.1.1418
CACCGGCAGCCCGAGTGGTGGCCACTATTATTGGGCCTAAAGCGTCCGTAGCCGGTCCGGTAAGTCCCTGTGTAAATCCTCAGGCTCAACCTGAGGAATTGCGGGGATACTGCCGGACTCGGGGCCGGGAGACGCGGAGGGTACTCCAGGGGTAGCGGTGAAATGCTGTAATCCCTGGGGGACCACCAGTGGCGAAGGCGCTCCGCGAGAACGGGCCCGACGGTGGGGGACGAAAGCCAGGGGGGCGAACGGG
>AB260058.1.1429
TACCAGCTCCCCGAGTGGTGGGGACGGTTATTGGGCCTAAAGCGTCCGTAGCCGGTCCGGCAAGTCCTCCGTTAAAGCCAACGATCCAATCGTTGGAATGCGGAGGATACTGCCGGACTAGGGGGCGGGAGAGGCCGACGGTACTCCTGGGGTAGGGGTGAAATCCTATAATCCCAGGAGGACCACCAGTGGCGAAGGCGGTCGGCCAGAACGCGCCCGACGGTGAGGGACGAAAGCTGGGGGAGCGATCCGG
>AB260059.1.1488
CACGTAGGGGGCGAGCGTTGTCCGGAATTACTGGGCGTAAAGCGCGTGTAGGCGGCTTGGTAAGTCGGGTGTGAAACCCGCCGGCTCAACTGGCGGCTTGCATCCGAAACTGCCGGGCTTGAGGGCAGGAGAGGGAAGCGGAATTCCCGGTGTAGCGGTGGAATGCGTAGATATCGGGAGGAACACCAGTGGCGAAGGCGGCTTCCTGGTCTGTACCTGACGCTGAGACGCGAAAGCTAGGGGAGCGAACGGG
>AB260064.1.1476
TACGTAGGGGGCGAGCGTTATCCGGAATCACTGGGCGTAAAGGGCGTGTAGGCGGCCGGTTAAGTCAGGTGTGAAAGCCCGGGGCTCAACTCTGGGTTTGCACTTGAAACTGAGCGGCTTGAGGGTAGGAGAGGGGAGCGGAATTCCCGGTGTAGCGGTGAAATGCGTAGATATCGGGAGGAACACCAGTGGCGAAGGCGGCTCCCTGGACTACCCCTGACGCTGAGGCGCGAAAGCTAGGGGAGCGAACAGG
>AB260930.1.1447
TACGGAGGGTGCAAGCGTTATCCGGATTTATTGGGTTTAAAGGGTGCGCAGGCGGCCTATTAAGTCAGTGGTGAAATCTTACAGCTTAACTGTGAAAGTGCCATTGATACTGGTAGGCTTGAGTGCGGTGAAGGTAGGCGGAATTCCTCATGTAGCGGTGAAATGCATAGATATGAGGAAGAACACCGATAGCGAAGGCAGCTTACTGTACCGTTACTGACGCTCATGCACGAAAGCGTGGGGAGCGAACAGG
>AB260933.1.1447
TACGGAGGGTGCAAGCGTTATCCGGATTTATTGGGTTTAAAGGGTGCGCAGGCGGCCTATTAAGTCAGTGGTGAAATCTTACAGCTTAACTGTGAAAGTGCCATTGATACTGGTAGGCTTGAGTGCGGTGAAGGTAGGCGGAATTCCTCATGTAGCGGTGAAATGCATAGATATGAGGAAGAACACCAATAGCGAAGGCAGCTTACTGTACCGTTACTGACGCTCATGCACGAAAGCGTGGGGAGCGAACAGG
>AB261012.1.1397
TACGGAGGGTCCGAGCGTTATCCGGAATCATTGGGTTTAAAGGGTCCGTAGGCGGGCAGCTCAGTCAGTGGTGAAAGTTTGCGGCTTAACCGTAAAATTGCCATTGATACTGGTTGTCTTGAATTAATGTGAAGTGGTTAGAATGAGTAGTGTAGCGGTGAAATGCATAGATATTACTCAGAATACCGATTGCGAAGGCAGATCACTAACATTATATTGACGCTGAGGGACGAAAGCGTGGGGAGCGAACAGG
>AB261128.1.1492
TACGGAGGATGCGAGCGTTATCCGGATTTATTGGGTTTAAAGGGTGCGTAGGTGGTAATTTAAGTCAGCGGTGAAAGTTTGTGGCTCAACCATAAAATTGCCGTTGAAACTGGGTTACTTGAGTGTGTTTGAGGTAGGCGGAATGCGTGGTGTAGCGGTGAAATGCATAGATATCACGCAGAACTCCAATTGCGAAGGCAGCTTACTAAACCATAACTGACACTGAAGCACGAAAGCGTGGGTATCAAACAGG
>AB261512.1.1763
TTCCAGCTCCAATGGCGTATATTAAAATTGTTGCGGTTAAAAAGCTCGTAGTTGGGTTTCTGTTGAGGATGGCTGGTCCGCCCTCTGGGTGAGTATCTGGCTCAGCCTGGGCATTTCTCTGGGGAGTGCGATTGCACTTGACTGTGTGGCGCAATGCCAGGGCTTTTACTTTGAAGAAATTAGAGTGTTCCATGCAGGCCCATGCCTTGCATACATTAGCATGGGATAAGGAGATGGAATTTCGGTTTTATTCAGTTGGTTTCTAAAGCTGAAGTAGAAGTTGATAGGGGCAGCTGGGGGCATTTGTATTTAACTGTCAGAGGTGAAATTCTTGGATTTGTTAAAGACGGGCTACTGCGAAAGCTTTTGCCAGGAATGTTTTCATTGATCAAGAACGAAAGTTAGGGGATCGAAGACG
>AB261513.1.1768
TTCCAGCTCCAAGAGCATATATTAAAGTTGTTGCGGTTAAAAAGCTCGTAGTTGGATCTCTGCTGAGGGTGGCCGGTCTGCCTTCTGGGCATGTATCTGGTGTGCCATAGGCATCTCCATGGGAGCGATGTTTGCACTTGACTGTGTGGCATGGCGCCCAGGGCTTTTACTTTGAAGAAATTAGGGTGCTTCAAGCAGGCTCACGCCTTGAATACATTAGCATGGAATAATGTTGTAGAACTTCACTTCTATTTCGTTGGTTTTTTCAAGTGAAGTCACGGTTAGTAGGGATAGCTGGGGGCATTTGAATTTGATTGTCAGAGGTGAAATTCTTGGATTTGTCAAAGACAGACTATCGCGAAAGCTTTTGCCAAGAATATTTTCATTGATCAAGAACGAAAGTTAGGGGATCGAAGACG
>AB261514.1.1767
TTCCAGCTCCAATGGCATATATTAAAGTTGTTGCGGTTAAAAAGCTCGTAGTTGGATCTCTGCTGAGGGTGGCCGGTCTGCCTTCTGGGCATGTATCTGGTACAGCCTGGGCATCTCTTTGGGAGGCGTGTTTGCACTTGACTGTGTGGCATGGGGCCCAGGGCTTTTACTTTGAGGAAATTAGAGTGCTTCAAGCAGGTTCACGCCTTGAATACATTAGCATGGAATAATATCATAGAGCCTCTACTTTATTTTGTTGGTTTCTAAAGCTGAGGTAATGGTTAATAGGGATAGCTGGGGGCATTTGTATTTAACTGTCAGAGGTGAAATTCTTGGATTTGTTAAAGACTGACTACTGCGAAAGCTTTTGCCAAGAATGTTTTCATTGATCAAGAACGAAAGTTAGGGGATCGAAGACG
>AB261515.1.1759
TTCCAGCTCCAACAGTGTATATTAAAGTTGTTGCGGTTAAAAAGCTCGTAGTTGGGAGTCTGCCAAGGACAACCGGTCCACCCTTGGGGTGCGTATCTGGTTTGACCAGGGGTATATTCTTGGGCAGCGTAGCTGCACTTGATTGTGTGATGCGATATCCAAGACATTTACTTTGAGGAAATTAGTGTGTTTCATGCAGGCCCACGCCTTGGATACCTTAGCATGGAATAATAGCATAGGGCCTTGGTTCCATCTTGTTGGCTTCTAGAATCGAGTTAATGACAAATAGGGATACTTGGGGGCATGCGAATTTGATTGTCAGAGGTGAAATTCTTGAATTTGTCAAAGGCGGACTAGTGTGAAAGCATTTGCCAAGAATGTTCTCATTGATCAAGAATGAAAGTTAGGGGGTCGAAGATG
>AB261517.1.1765
TTCCAGCTTCAATAGTGTATATTAAAGTTGCTGCGGTTAAAAAGCTCGTAGTTGGATTTTTGTTGAGGCTGACTGGTCCGTCCTTTGGGTGAGCATCTGGTTTGGCTGAAGCATCTGCTTGGAAAGCGCAGCTGCACTTTGCTGTGTGGTGCGTCTTCCAGGACTTTTACTTTGAGGAAAATAGAGTGTTCCATGCAAGTTCATGCCTTGAATATATTAGCATGGAATAATAAGACAGGGCCGTGGTTGTATTCTGTTGGTTTCTAGAGCTGGGGCAACGATGAACAGGAACACTTGGGGGCATACGAACTCAACCGTCAGAGGTGAAATTCTTGGATTTGTTGAAGGCACCCTAATGTGAAAGCATTTGTCATGAATGCTTCCATTTATCAAGAACAAAAGTTAGGGGATCGAAGATG
>AB261518.1.1765
TTCCAGCTTCAATAGTGTATATTAAAGTTGTTGCGGTTAAAAAGCTCGTAGTTGGATTTTTGCCTAGGTTGATCGGTCCACCCTTTGGGTGAGAATCTGGCTCGACCAGCGCATTTGCTTGGGGAGCGTGGCTGCACTTGACTGTGCGGTGCGATACTCAGGACCTTTACTTTGAAGAAATTAGAGTGTTTCAGGCAGGCGCATGCCTTGTATATATTAGCATGGAATAAAAACATAGGACTTTGGTTCTATTATGTTGGTTCCTGGAGCTGGGGTAATGGTGAACAGGGATACTTGGGGGCATACGGATTCAACTGTCAGAGGTGAAATTCTTGGATTTGTTGAAGACGGTCTACTGTGAAAGCATTTGCCAAGAATGTTTTCATTGATCAAGAATGAAAGTTAGGGGATCGAAGATG
>AB261519.1.1762
TTCCAGCTTCAATAGTGTATATTAAAGTTGTTGCGGTTAAAAAGCTCGTAGTAGGATATCTGCCAAGGTTGACTGGTCCACCCTTTGGGTGAGTATCCGGCCCGACCGAAGCATATGCTTGGAGAGCGTGGCTACACTTGACTGTGTGGTGCGATGTTCAGGACTTTTACTTTGAGGAAATTGGAGTGTTTCAGGCAGGCTCGTGCCTTGCACATATTAGCATGGAATAAACACATAGGGCCTCGGTTCTATGATGTTGGTTTCTAGAGCTGGGGTAATGGTGGAAAGGGATACTTGGGGGCATACGGATTCAACTGTCAGAGGTGAAATTCTTGGATTTGTTGAAGACGGTCTACTGTGAAAGCATTTGCCAATAATGTTTTCATTGATCAAGAATGAAAGTTAGGGGATCGAAGATG
>AB262002.1.1286
TACCAGCCCCGCGAGTGGTCGGGANTCTTACTGGGCNTAAAGCGCCCGTAGCCGGCCCGACAAGTCACTCCTTAAAGACCTCGGCTCAACCGGGGGAATGGGGGTGATACTGTCGGGCTAGGGGGCGGGAGAGGCCAGCGGTACTCCCGGAGTAGGGGCGAAATCCTCAGATCTCGGGAGGACCACCAGTGGCGAAAGCGGCTGGCTAGAACGCGCCCGACGGTGAGGGGCGAAAGCCGGGGCAGCAAAAGGG
>AB262003.1.904
CACCAGCTCCGCGAGTGGTCGGGACTCTTACTGGGCCTAAAGCGCCTGTAGCCGGCCCAATAAGTCACCCCTTAAAGACCCGGGCTCAACCCGGGAAATGGGGGCGATACTGGTGGGCTAGGGGGCGGGAGAGGCTAGGGGTACTCCCAGAGGAGGGGCGAAATCCTTAGATCCTGGGAGGACCACCAGTGGCGAAGGCGCCTAGCTAGAACGCGCCCGACGGTGAGAGGCGAAAGCCGGGGCAGCAAATGGG
>AB262077.1.1346
TACGTAGGGTCCGAGCGTTGTCCGGAATTATTGGGCGTAAAGAGCTCGTAGGCGGTTTGTCGCGTCTGCTGTGAAAACTAGAGGCTCAACCTCTATCCTCCGGTGGGTACGGGCAGACTTGAGTGGTGTAGGGGAGACTGGAATTCCTGGTGTATCGGTGTAATGCGCAGATATCAGGAGGAACACCGATGGCGAAGGCAGGTCTCTGGGCACTTACTGACGCTGAGGAGCGAAAGGAGGGGAGCGAACAGG
>AB262078.1.1488
TACGTAGGGCGCAAGCGTTATCCGGAATTATTGGGCGTAAAGAGCTCGTAGGCGGTTTGTCGCGTCTGCTGTGAAAGACCGGGGCTCAACTCCGGTTCTGCAGTGGGTACGGGCAAATAGAGTGCAGTAGGGGAGAATGGAATTCATGGTGTAGCGGTGAAATGCGCAATATCAGGAGGAACACCGATCGGCGAAGGCAGGTCTCTGGGCTGTAACTGACGCTGAGGAGCGAAACATGGGGAGCGAACAGG
>AB262082.1.1413
TACGTAGGTGGCAAGCGTTGTCCGGAATTATGGGGCGTAAAGCGCGCGCAGGCGGTTCCTTAAGTCTGATGTGAAAGCCCCCGGCTCAACCGGGGAGGGTCATTGGAAACTGGGGAACTTGAGTGCAGAAGAGGAGAGCGGAATTCCACGTGTAGCGGTGAAATGCGTAGAGATGTGGAGGAACACCAGTGGCGAAGGCGGCTCTCTGGTCTGTAACTGACGCTGAGGCGCGAAAGCGTGGGGAGCGAACAGG
>AB262395.1.1476
TACGTAGGGGGCGAGCGTTGCCCGGAATCACTGGGCGTAAAGGGGGTGTAGGCGGTCATCTAAGTCAGATGTAAAAGACCTTGGCTCAACCAAGGAGTTGCGTCTGAAACTGGAAGACTTGAGGTTACTAGAGGGAGACGGAATTACCTGTGTAGCGGTGAAATGCGTAGATACAGGTAAGAAGGCCGGTGGTGAAGACGGTCTCCTGGGGTAAACCTGACGCTGAGGCCCGAAAGCTAGGGGAGCAAACCGG
>AB262486.1.1523
TTCCAGCTCTGCGAGTTTGCTCCCATATTGTTGCAGTTAAAACGCCCGTAGTCTATTTTCCGTATAGATGATGTGTCCACACAGTCCAACGCGAATAAATCAGGACGCTTAGTGTTTTTCACAAGAATGACAGAGCGCGAAATGGATTCTTTACCCACTCGGGTAATTATAAAGAGAGCGGGTGGTGCTGGTAGTATTCCTGAGCGAGCGGTGGAATGCATTGACCTTAGGGAGACTAACGAAAGCGAAGGCAGCCAGCAAGTAGGTCTCTGTCGATCAAGGGCGAGAGTAGGGGGAGCAAACCGG
>AB262487.1.1402
TTCCAGCTCTGCGAGTTTGCTCCCATATTGTTGCAGTTAAAACGCCCGTAGTCTACTTTCTTGATAGATGATGCGTCCGCGCAGTCCAACGCGAATAAATCAGGACGCTTAGTGTTTTTTATAAGAATGCTAGAGCGCGAAATGGAGATGTTACCGTGATAGGTAAGTGTAAAGAGAGCGGGTGGTGCTGGTAGTATTCCTGAGCGAGCGGTGGAATGCTCTGACCTTAGGGAGACTAACGAAAGCGAAGGCAGCCAGCAAGTAGGTCTCTGTCGATCAAGGGCGAGAGTAGGGGGAGCAAACCGG
>AB262488.1.1524
TTCCAGCTCTGCGAGTTTGCTCCCATATTGTTGCAGTTAAAACGCCCGTAGTCTATTTTCTTTTAATGGATGTTGTTAATCACAGTCCAACGCGAATAAATCAGAACGCTTAGTGTATTTCCCGAATGTTCCAGCGCGAAATGGAGTCATGACCCATTCAATGGGTAAGGATAAAGAGAGCCGGTAGTGCTGGTAGTATTCCTGAGCGAGCGGTGGAATGCTCTGACCTTAGGGAGACTAACAAAAGCGAAGGCAACCAGCAGGTAGGTCTCTGTCGATCAAGGGCGAGAGTAGGGGGAGCAAACCGG
>AB262490.1.1517
TTCCAGCTCTGCGAGTTTGCTCCCATATTGTTGCAGTTAAAACGCCCGTAGTCAGAGGTCAAACATGGAAAGGGGAACCGTCCACCGCGAATAAAACAGGACGCTTAGGGTATTAATATAGAATGATAGAGCGCGGTCTGGAGTATTTACTCAACTCGAGTAAGGTCTACGAGAGCGAGTGGTGCTGGTAGTATTCCTAAGCGAGCGGTGGAATGCATTGACCTTAGGGAGACTAACGAAAGCGAAGGCAGCCAGCAAGTAGGTTTCTATCGATCAAGGGCGAGAGTAGGGGTAGCGAACCGG
>AB262491.1.1519
TTCCAGCTCTGCGAGTTTGCTCCCATATTGTTGCAGTTAAAACGCCCGTAGTCAGAGTTCTAGTTTAGTATAGGTTTTTCCGTCCACCGCGAATAAAACAGGACGCTTAGGGTATTTTTAAAGAATGTACGAGCGCGGTCTGGAGTATTTACTCCACGAGAGTAAGGTCAAAGAGAGCGAGTGGTGCTGGTAGTATTCCTGAGCGAGCGGTGGAATGCATTGACCTTAGGGAGACTAACGAAAGCGAAGGCAGCCAGCAAGTAGGTTTCTATCGATCAAGGGCGAGAGTAGGGGTAGCGAACCGG
>AB262492.1.1518
TTCCAGCTCTGCGAGTTTGCTCCCATATTGTTGCAGTTAAAACGCCCGTAGTCAGAACACGAAAGTGAATGTGTGCACAACCGTCCACCGCGAATAAAACAGGACGCTTAGGGTTTTTACAGAATGATAGAGCGCGGTCTGGAGTATTTACCACCAGGTAAGATCAACGAGAGCGAGTGGTGCTGGTAGTATTCCTGAGCGAGCGGTGGAATGCTCTGACCTTAGGGAGACTAACGAAAGCGAAAGCAGCCAGCAAGTAGGTTTCTATCGATCAAGGGCGAGAGTAGGGGTAGCGAACCGG
>AB262493.1.1515
TTCCAGCTCTGCGAGTTTGCTCCCATATTGTTGCAGTTAAAACGCCCGTAGTCAGAGGTCTAAATAGCGAGGGCTATTGCCGTCCACCGCGAATAAAACAGGACGCTTAGGGTATTTTTTAAGAATGATAGAGCGCGGTCTGGAGTATTTACCTTTCGGGGTAAGGTCAAGGAGAGCGAGTGGTGCTGGTAGTATTCCTAAGCGAGCGGTGGAATGCATTGACCTTAGGGAGACTAACGAAAGCGAAAGCAGCCAGCAAGTAGGTTTCTATCGATCAAGGGCGAGAGTAGGGGTAGCGAACCGG
>AB262494.1.1521
TTCCAGCTCTGCGAGTTTGCTCCCATATTGTTGCAGTTAAAACGCCCGTAGTCAGAAGTCTTTTTGGAGGTATGGCTTACCGTCCACCGCGAATAAAACAGGATGCTTAGGATATTTTAAAAGAATGATAGAGCGCGGTCTGGAGTATTTACCTTTTGGGGTAAGGTCAAAGAGAGCGAGTGGTGCTGGTAGTATTCCTGAGCGAGCGGTGGAATGCATTGACCTTAGGGAGACTAACGAAAGCGAAGGCAGCCAGCAAGTAGGTTTCTATCGATCAAGGGCGAGAGTAGGGGTAGCGAACCGG
>AB262495.1.1519
TTCCAGCTCTGCGAGCTTGCTCCCATATTGTTGCAGTTAAAACGCCCGTAGTCAGAAGTCTTTTTGGAGGTGTGGTAACCCGTCCACCGCGAATAAAACAGGATGCTTAGGATATTTGATAAGAATGATAGAGCGCGGTCTGGAGTATTTACCTTTAGGGGTAAGGTCAAAGAGAGCGAGTGGTGCTGGTAGTATTCCTGAGCGAGCGGCGGAATGCATTGACCTTAGGGAGACTAACGAAAGCGAAGGCAGCCAGCAAGTAGGTTTCTATCGATCAAGGGCGAGAGTAGGGGTAGCGAACCGG
>AB262496.1.1519
TTCCAGCTCTGCGAGTTTGCTCCTATATTGTTGCAGTTAAAACGCCCGTAGTCAGAACTCCTCATCAGGGGATAAGGTCTAACCGTCCACCGCGAATAAAACAGGATGCTTAGGATATTTCATAAGAATGATAGAGCGCGGTCTGGAGTATTTACCTTTCGGGGTAAGGTCAAAGAGAGCGAGTGGTGCTGGTAGTATTCCTTAGCGAGCGGTGGAATGCATTGACCTAAGGGAGACTAACGAAAGCGAAGGCAGCCAGCAAGTAGGTTTCTATCGATCAAGGGCGAGAGTAGGGGTAGCGAACCGG
>AB262498.1.1522
TTCCAGCTCTGCGAGTTTGCTCCCATATTGTTGCAGTTAAAACGCCCGTAGTCAGAAGTCTTTTCACAGAGGTGAGGGTCTACCGTCCACCGCGAATAAAACAGGATGCTTAGGATATTTTATAAGAATGATAGAGCGCGGTCTGGAGCATTTACCTTTCGGGGTAAGGTCAAAGAGAGCGAGTGGTGCTGGTAGTATTCCTGAGCGAGCGGTGGAATGCATTGACCTTAGGGAGACTAACGAAAGCGAAAGCAGCCAGCAAGTAGGTTTCTATCGATCAAGGGCGAGAGTAGGGGTAGCGAACCGG
>AB262499.1.1522
TTCCAGCTCTGCGAGTTTGCTCCCATATTGTTGTAGTTAAAACGCCCGTAGTCAGAACTCTTTTTACAGAGGTGAGGTTCTACCGTCCACCGCGAATAAAACAGGATGCTTAGGATATTTTATAAGAATGATAGAGCGTGGTCTGGAATATTTACCTTCCGGGGTAAGGTCAAGGAGAGCGAGTGGTGCTGGTAGTATTCCTGAGCGAGCGGTGGAATGCATTGACCTTAGGGAGACTAACGAAAGCGAAAGCAGCCAGCAAGTAGGTTTCTATCGATCAAGGGCGAGAGTAGGGGTAGCGAACCGG
>AB262500.1.1519
TTCCAGCTCTGCGAGTTTGCTCCCATATTGTTGCAGTTAAAACGCCCGTAGTCAGAACTCTTTTTACAGAGGTATGGATTTACCGTCCACCGCGAATAAAACAGGATGCTTAGGATATTTTATAAGAATGATAGAGCGTGGTCTGGAATATTTACCTTCAGGGGTAAGGTCAAGGAGAGCGAGTGGTGCTGGTAGTATTCCTGAGCGAGCGGTGGAATGCATTGACCTTAGGGAGACTAACGAAAGCGAAAGCAGCCAGCAAGTAGGTTTCTATCGATCAAGGGCGAGAGTAGGGGTAGCGAACCGG
>AB262508.1.1521
TTCCAGCTCTGCGAGTTTGCTCCCATATTGTTGCAGTTAAAACGCCCGTAGTCAGAACTCTTTTTACAGAGGTAAGGTTCTACCGTCCACTGCGAATAAAACAGGATGCTTAGGATATTTTATAAGAATGATAGAGCGCAGTCTGGAATATTTACCTTCAGGGGTAAGGTCAAAGAGAGCGAGTGGTGCTGGTAGTATTCCTGAGCGAGCGGTGGAATGCATTGACCTTAGGGAGACTAACGAAAGCGAAAGCAACCAGCAAGTAGGTTTCTATCGATCAAGGGCGAGAGTAGGGGTAGCGAACCGG
>AB262509.1.1522
TTCCAGCTCTGCGAGTTTGCTCCCATATTGTTGCAGTTAAAACGCCCGTAGTCAGAACTCTTTTTACAGAGGTAAGGTTCTACCGTCCACCGCGAATAAAACAGGATGCTTAGGATATTTTATAAGAATGATAGAGCGTGGTCTGGAATATTTACCTTCCGGGGTAAGGTCAAAGAGAGCGAGTGGTGCTGGTAGTATTCCTGAGCGAGCGGTGGAATGCATTGACCTTAGGGAGACTAACGAAAGCGAAAGCAGCCAGCAAGTAGGTTTCTATCGATCAAGGGCGAGAGTAGGGGTAGCGAACCGG
>AB262510.1.1522
TTCCAGCTCTGCGAGTTTGCTCCCATATTGTTGCAGTTAAAACGCCCGTAGTCAAAACTCCCCACAAGGGGAAGAGGTTCTAACCGTCCACCGCGAATAAAACAGAATGCTTAGGATATTCTCTAAGAATGATAGAGCGCGGTCTGGAGTATTTACCTTTCGGGGTAAGGTTAAAGAGAACGAGTGGTGCTGGTAGTATTCCTTAGCGAGCGGTGGAATGCGTTGACCTAAGGGAGACTAACAAAAGCGAAAGCAGCCAGCAAGTAGGTTTCTATCGATCAAGGGCGAGAGTAGGGGTAGCGAACCGG
>AB262557.1.1352
TACGGAAGATGCAAGTGTTATCCGGATTTATTGGGTTAAAGGGTGCGTAGGTGGTCTGATAAGTCAGTGGTGAAATCTCCTTGCTTAACAAGGAAATTGCCGTTGAAACTGTCAGACTTGAGAATGGACGAGGCAGGCGGAATTCGTAGTGTAGCGGTGAAATGCATAGATATTACGAAGAACTCCAATAGTGTAGACTGCTTGCCAGACCATATGTCTGACACTAAGGCACGAAAGTGTGGGTATCAAACAGG
>AB262558.1.1355
TACGGAAGATGCAAGTGTTATCCGGATTTATTGGGTTTAAAGGGTGCGTAGGTGGTTCAATAAGTCAGTGGTGAAATCTCTTTGCTTAACACGGAAATTGCCATTGAAACTGTCGGACTTGAGAATGGACGAGGTAAGTGGAATTCGTAGTGTAGCGGTGAAATGCATAGATATTACGAGGAACTCCAATAGTGTAGACTGCTTACCAGACCATTTCTGACACTGAGGCACGAAAGTGTGGGTATCAAACAGG
>AB262559.1.1351
TACGGAAGATGCAAGCGTTATCCGGATTTATTGGGTTTAAAGGGTGCGTAGGTGGTCTGATAAGTCAGTGGTGAAATCTCCTTGCTCAACAAGGAAATTGCCATTGAAACTATCAGACTTGAGAGTGGACGAGGTAGGCGGAATTCGTAGTGTAGCGGTGAAATGCATAGATATTACGAAGAACTCCGATAGTGTAGACTGCTTGCCAGACCATTTCTGACACTGAGGCACGAAAGTGTGGGTAGCAAACAGG
>AB262560.1.1352
TACGGAAGATGCAAGCGTTATCCGGATTTATTGGGTTTAAAGGGTGCGTAGGTGGTCCGATAAGTCAGTGGTGAAATCTTCTTGCTCAACAAGGAAATTGCCATTGAAACTGTCAGACTTGAGAGTGGACGAGGTAGGCGGAATTCGTAGTGTAGCGGTGAAATGCATAGATATTACGAAGAACTCCGATAGTGTAGACTGCTTACCAGACCATGTCTGACACTGAGGCACGAAAGTGTGGGTAGCAAACAGG
>AB262561.1.1363
TACGGAGGATGCAAGCGTTATCCGGATTTATTGGGTTTAAAGGGTGCGTAGGCGGATTATTAAGTCAGTGGTGAAATCTTTAGGCTTAACCTAGAAACTGCCATTGAAACTGATAATCTTGAGTGCAGATGAAGTAGGCGGAATTCGTTATGTAGCGGTGACATGCTTAGATATAACGAGGAACACCGATTGCGTAGGCAGCTTACTGAACTGAAGCTGACGCTCAGGCACGAAAGCGTGGGGATCAAACAGG
>AB262562.1.1355
TACGGAGGATGCAAGCGTTATCCGGATTTATTGGGTTTAAAGGGTGCGTAGGTGGTTTAGACAGTCAGTGGTGAAATGTCATTGCTTAACAATGGAATTGCCATTGAAACTATTAGACTTGAGAGTGGACGAGGTATGCGGAATTCGTAGTGTAGCGGTGAAATGCATAGATATTACGAAGAACTCCGATAGCGTAGGCAGCATACCAGGCCATTTCTGACACTGAGGCACGAAAGTGTGGGTATCAAACAGG
>AB262563.1.1354
TACGGAGGATGCAAGCGTTATCCGGATTTATTGGGTTTAAAGGGTGCGTAGGTGGTTTAGAAAGTCAGCGGTGAAATGTCATTGCTTAACAATGAAATTGCCGTTGAAACTATTAGACTTGAGAGTGGACGAGGCATGCGGAATTCGTAGTGTAGCGGTGAAATGCATAGATATTACGAGGAACTCCGATAGCGTAGGCAGCATGCCAGACCATATCTGACACTGAGGCACGAAAGTGTGGGTATCGAACAGG
>AB262564.1.1352
TACGGAGGATGCAAGCGTTATCCGGATTTATTGGGTTTAAAGGGTGCGTAGGTGGTCTGAAAAGTCAGCGGTGAAATGTCATTGCTTAACAGTGAAACGGCCGTTGAAACTCTCGGACTTGAGAGTGGACGAGGTATGCGGAATTCGTAGTGTAGCGGTGAAATGCATAGATATTACGAAGAACTCCGATAGCGTAGGCAGCATACCAGACCATATCTGACACTGAGGCACGAAAGTGTGGGTATCAAACAGG
>AB262565.1.1354
TACGGGGGATGCGAGCGTTATCCGGATTTATTGGGTTTAAAGGGTGCGTAGGTGGTCTGAAAAGTCAGCGGTGAAATGTCATTGCTTAACAGTGAAACGGCCGTTGAAACTCTCAGGCTTGAGAATGGACGGGGCATGCGGAATTCGTAGTGTAGCGGTGAAATGCATAGATATTACGAGGAACTCCGATAGCGTAGGCAGCATGCCAGACCATATCTGACACTGAGGCACGAAGGTGTGGGTATCAAACAGG
>AB262566.1.1353
TACGGAAGATGCAAGCGTTATCCGGATTTATTGGGTTTAAAGGGTGCGTAGGTGGTCTGAAAAGTCAGCGGTGAAATGTCATTGCTTAACAATGAAACGGCCGTTGAAACTTTCAGACTTGAGAGTGGACGAGGTATGCGGAATTCGTAGTGTAGCGGTGAAATGCATAGATATTACGAAGAACACCGATAGCGTAGGCAGCATACCAGACCATGTCTGACACTGAGGCACGAAAGTGTGGGTATCAAACAGG
>AB262702.1.1398
TACCGGCGGCTCGAGTGGTGGCCACTATTACTGGGCTTAAAGCGTTCGTAGCTGGTTTGTTAAGTCTCTGGGGAAATCTTCCGGCTTAACCGGAAGGCGTCTCAGGGATACTGGCAGACTAGGGACCGGGAGAGGTGAGGGGTACTCCAGGGGTAGGAGTGGAATCCTGTAATCCTTGGGGGACCACCTGTGGCGAAGGCGCCTCACCAGAACGGCTCCGACAGTGAGGGACGAAAGCTGGGGGAGCAAACCGG
>AB262703.1.1400
TACCCGCGGCCCGAGTGGTGCTCATTATTATTGAGCCTAAAGCGTCCGTAGCTGGCCGGACAAATCTCCGGGTAAATCGGGCGGCTCAACCGTCCGAATTCCGGAGACACTGTTCGGCTTGGGATCGGGAGAGGGTGAAGGTACTCCCGGGGTAGGGGTAAAATCCTGTAATCCGGGGGGGACCACCAGTGGCGAAGGCGTTCACCTAGAACGAATCCGACAGTGAGGGACGAAGCCCTAGGGCGCAAACGGG
>AB262707.1.1463
TACCAGCTCCTCGAGTGGTCGGGACGATTATTGGGCCTAAAGCACCCGTAGCCTGTTCAGTAAGTCCTCTGTTAAATCCAATTGCTCAACAGTTGGCACGCAGAGGATACCGCTGGACTAGGAGGCGGGAGAGGCGGACGGTACTCCGCGTGTAGGGGTAAAATCCTTTGATCCGCGGAAGACCACCAGTGGCGAAGGCGGTCCGCCAGAACGCGCTCGACGGTGAGGGGTGAAAGCTGGGGGAGCGAACCGG
>AB262708.1.1428
TACCAGCTCCTCGAGTGGTCAGGGCGTTTATTGGGCCTAAAGCATCCGTAGCCGGCTCATTAGGTCTCCTGTTAAATCCAACGGCTCAACCGTTGGTCTGCAGGAGATACCGATGGGCTAGGAGGCGGGAGAGGCGGACGGTACTCCGAGGGTAGGGGTAAAATCCTTTGATCCCCGGAAGACCACCAGTGGCGAAGGCGGTCTGCCAGAACGCGCTCGACGGTGAGGGATGAAAGCTGGGGGAGCGAACCGG
>AB262709.1.1429
TACCAGCTCCTCGAGTGGTCGGGGCGATTATTGGGCCTAAAGCATCCGTAGCCGGTTCCGTAGGTCCTCTGTTAAATCCAACAGCTTAACTGTTGACCTGCAGAGGATACCGCGGGACTAGGAGGCGGGAGAGGCGGACGGTACTCCGCGTGTAGGGGTAAAATCCTTTGATCCGCGGAAGACCACCAGTGGCGAAGGCGGTCCGCCAGAACGCGCTCGACGGTGAGGGATGAAAGCTGGGGGAGCGAACCGG
>AB262710.1.1460
TACCAGCTCCTCGAGTGGTCGGGACGATTATTGGGCCTAAAGCACCCGTAGCCGGTTCTGTAAGTCCTCTGTTAAATCCAACCGCTCAACGGTTGGCCTGCAGGGGATACTGCAGGACTAGGAGGCGGGAGAGGCGGACGGTACTCCGCGTGTAGGGGTAAAATCCTTTGATCCGCGGAAGACCACCAGTGGCGAAGGCGGTCTGCCAGAACGCGCTCGACGGTGAGGGGTGAAAGCTGGGGGAGCGAACCGG
>AB262711.1.1432
TACCAGCTCCTCGAGTGGTTGGGGTGTTTATTGGGCCTAAAGCATCCGTAGCCGGTCCTGCAGGTCCTTCGTTAAATTCAACGGCTCAACCGTTGAGCTGCGGAGGATACCACAGGACTAGGAGGCGGGAGAGGCGGACGGTACTCCGTGGGTAGGGGTAAAATCCTCTGATCCACGGAAGACCACCAGTGGCGAAGGCGGTCTGCCAGAACGCGCTCGACGGTGAGGGATGAAAGCTGGGGGAGCGAACCGG
>AB262720.1.1484
GACGGAGGGTGCGAGCGTTATTCGGAATTATTGGGCGTAAAGGGCGTGCAGGCGGCCGGCCAAGTCTGATGTGAAAGCCCGGGGCTTAACCTCGGAAGGGCGTTGGAAACTGGTTGGCTTGAGTTCGGGAGAGGAAAGCGGAATTTCGGGTGTAGAGGTGAAATTCGTAGATATCCGGAGGAACACCGGTGGCGAAGGCGGCTTTCTGGACCGAAACTGACGCTGAGACGCGAAAGCGTGGGGAGCAAACAGG
>AB262721.1.1478
TACGGAGGGTGCGAGCGTTGTTCGGAATTATTGGGCGTAAAGCGCGTGTAGGCGGTTTTTTAAGTCTGATGTGAAAGCCCTGGGCTCAACCCGGGAAGTGCATTGGAAACTGGGAGACTTGAATACGGGAGAGGGCAGTGGAATTCCTGGTGTAGGAGTGAAATCCGTAGATATCAGGAGGAACACCGGTGGCGAAGGCGGCTGCCTGGACCGATATTGACGCTGAGACGCGAAAGCGTGGGGAGCAAACAGG
>AB262725.1.1463
GACGTAGGGGGCCAGCGTTGTTCGGAATTACTGGGTGTAAAGGGTTCGTAGGCGGTGCGGCAAGTCGGGAGTGAAATCTCTGGGCTTAACCCAGAGGCTGCTTCCGAAACTGCTGTGCTCGAGTGTGGGAGAGGCGCGTGGAATTGCAGGTGTAGCGGTGAAATGCGTAGACATCTGCAGGAACACCCGTGGCGAAAGCGGCGCGCTGGACCACAACTGACGCTGAGGAACGAAAGCTAGGGGAGCAAACAGG
>AB262726.1.1456
AACGTAGGGGGCCAGCGTTGCTCGGAATTACTGGGCGTAAAGGGTCCGTAGGCGGTGTGGCAAGTCGGAAGTGAAATCTCTGGGCTTAACCCAGAGGCTGCTCCCGAAACTGCCGTGCTAGAGGATGAGAGAGGCGAGTGGAATTACGGGTGTAGCGGTGAAATGCGTAGATATCCGTAGGAACATCCGAGGCGAAGGCGGCTCGCTGGATCATTTCTGACGCTGAGGGACGAAAGCTAGGGGAGCAAACAGG
>AB262728.1.1434
TACGTAGGCAGCGAGCGTTGTTCGGAGTTACTGGGCGTAAAGGGTGTGTAGGCGGCTCCTTAAGTTTGGTGTGAAATCTCCCGGCTCAACTGGGAGGGTGCGCCGAATACTGAAGGGCTAGAGTGCGGGAGAGGAGAGTGGAATTCCTGGTGTAGCGGTGAAATGCGTAGATATCAGGAGGAACACCGGCGGTGTAGACGGCTCTCTGGACCGTAACTGACGCTGAGACACGAAAGCGTGGGTAGCAAACAGG
>AB262731.1.1514
TACGTAGGTGGCAAGCGTTGTCCGGATTTATTGGGCGTAAAGCGAGCGCAGGCGGTTTTTTAGGTCTGATGTGAAAGCCTTCGGCTTAACCGGAGAAGTGCATCGGAAACCGGGAGACTTGAGTGCAGAAGAGGACAGTGGAACTCCATGTGTAGCGGTGAAATGCGTAGATATATGGAAGAACACCAGTGGCGAAGGCGGCTGTCTGGTCTGCAACTGACGCTGAGGCTCGAAAGCATGGGTAGCGAACAGG
>AB262734.1.1556
TACGTAGGTGGCAAGCGTTGTCCGGATTTATTGGGCGTAAAGCGAGCGCAGGCGGTTTTTTAGGTCTGATGTGAAAGCCTTCGGCTTAACCGGAGAAGGGCATCGGAAACCGGGAGACTTGAGTGCAGAAGAGGACAGTGGAACTCCATGTGTAGCGGTGAAATGCGTAGATATATGGAAGAACACCAGTGGCGAAGGCGGCTGTCTGGTCTGTAACTGACGCTGAGGCTCGAAAGCATGGGTAGCGAACAGG
>AB263096.1.1481
GACGTAGGGGGCGAGCGTTGTCCGGATTTATTGGGCGTAAAGAGCTCGTAGGTGGCTTGTCACGTCGGTTGTGAAAACCTGCAGCTTAACTGTGGGCGTGCAGCCGATACGGGCGGGCTAGAGGCAGGTAGGGGAGAGTGGAACTCCTGGTGTAGCGGTGAAATGCGCAGATATCAGGAAGAACACCGGTGGCGAAGGCGGCTCTCTGGACCTGTTCTGACGCTGAGGAGCGAAAGCGTGGGGAGCGAACAGG
>AB263123.1.1704
TTCCAGCTCCAGTAGCATATACTAAAATTGTTGCAGTTAAAAAGCTCGTAGTTGAATATCAGGGTGAGCGGCTCGCTTCGGCGGGCTAAGCTTGTCCTTCTTGCGTGTGTTTCGGTCTTCGGATTGGGACGTGCGCACTTTACCATGAGGAAATTGGAGCGTTCAAAGCAGGTTCATTCTGTTGAACATACCAGCATGGAATATCGGGACAAGACTTCGGTCTCTGTTTCGTTGGTTTACAGATACCAGTAATGGTTAATAGGGGTGGTCGGGGCCATTAGTATTGGGGGGCGAGAGGTGAAATTCGTAGACCCTCCCAAGACTCTCTTATGCGAAAGCATTTGGCAAGGACACTCTCGTTAATCAAGAACGAAAGCTGGGGGATAGAAGGCG
>AB263744.1.3646
TTCCAGCTCCAATAGCGTATATTAAAGTTGTTGTGGTTAAAAAGCTCGTAGTTGAACCTTGGGCCTGGCTGGCCGGTCCGCCTCACCGCGTGTACTGGTCCGGCCGGGCCTTTCCCTCTGTGGAACCTCATGCCCTTCACTGGGTGTGGCGGGGAAACAGGACTTTTACTTTGAAAAAATTAGAGTGCTCCAGGCAGGCCTATGCTCGAATACATTAGCATGGAATAATAAAATAGGACGTGTGGTTCTATTTTGTTGGTTTCTAGGACCGCCGTAATGATTAATAGGGACAGTCGGGGGCATCAGTATTCAATTGTCAGAGGTGAAATTCTTGGATTTATTGAAGACTAACTACTGCGAAAGCATTTGCCAAGGATGTTTTCATTAATCAGGAACGAAAGTTAGGGGATCGAAGACG
>AB264020.1.1518
TACGTAGGGGGCAAGCGTTGTCCGGAATCACTGGGCGTAAAGCGTGCGTAGGCGGTTGTGTAAGTCTGGAGTGAAAGTCCATGGCTCAACCATGGGATGGCTTTGGAAACTGCATGACTTGAGTGCTGGAGAGGCAAGGGGAATTCCACGTGTAGCGGTGAAATGCGTAGATATGTGGAGGAATACCAGTGGCGAAGGCGCCTTGCTGGACAGTGACTGACGCTGAGGCACGAAAGCGTGGGGAGCAAACAGG
>AB264024.1.1519
TACGTAGGGGGCGAGCGTTGTCCGGAATGACTGGGCGTAAAGGGTGCGTAGGCGGCCTGACACGTCTGGGGTGAAAGACCACGGCTCAACCGTGGGGGTGCCCTGGAAACGGTGAGGCTTGAGTGCTGGAGAGGCAAGGGGAATTCCACGTGTAGCGGTGAAATGCGTAGAGATGTGGAGGAATACCTGTGGCGAAGGCGCCTTGCTGGACAGTGACTGACGCTGAGGCACGAAAGCGTGGGGAGCGAACAGG
>AB264025.1.1526
TACGTAGGGGGCGAGCGTTGTCCGGAATCACTGGGCGTAAAGCGTGCGTAGGCGGTCAAGCAAGTCCGAGGTGAAAGACCGAGGCTCAACCTCGGGGTGGCCTTGGAAACTGTTTGACTTGAGTGCTGGAGAGGCAAGGGGAATTCCACGTGTAGCGGTGAAATGCGTAGATATGTGGAGGAATACCAGTGGCGAAGGCGCCTTGCTGGACAGTGACTGACGCTGAGGCACGAAAGCGTGGGGAGCAAACAGG
>AB264026.1.1520
TACGTAGGGGGCGAGCGTTGTCCGGAATCACTGGGCGTAAAGCGTGCGTAGGCGGTTTGGTAAGTCCGGAGTGAAAGACCAGGGCTCAACCCTGGGGGTGCTTTGGAAACTGCCAGACTTGAGTGCTGGAGAGGCAAGGGGAATTCCACGTGTAGCGGTGAAATGCGTAGAGATGTGGAGGAATACCAGTGGCGAAGGCGCCTTGCTGGACAGTGACTGACGCTGAGGCACGAAAGCGTGGGGAGCAAACAGG
>AB264057.1.1431
TACGGAGGGTCCGAGCGTTATCCGGAATCATTGGGTTTAAAGGGTCCGCAGGCGGGCAATTAAGTCAGGGGTGAAAGGCTGTGGCTCAACCATAGCACTGCCCTTGATACTGGTTGTCTTGAGTTATAGTGAAGTGGCCGGAATATGTAGTGTAGCGGTGAAATGCATAGATATTACATAGAACACCGATTGCGAAGGCAGGTCACTAACTATTGACTGACGCTGATGGACGAAAGCGTGGGGAGCGAACGGG
>AB264058.1.1452
TACGGAAGGTCCGGGCGTTATCCGGATTTATTGGGTTTAAAGGGAGCGTAGGCCGTAGATTAAGTGTGTTGTGAAATGTAGATGCTCAACATCTGCCTTGCAGCGCATACTGGTTTACTTGAGTACGCACAACGTTGGCGGAATTCGTCGTGTAGCGGTGAAATGCTTAGATATGACGAAGAACTCCGATTGCGAAGGCAGCTGACGGGAGCGGTACTGACGCTGAAGCTCGAAAGTGCGGGTATCGAACAGG
>AB264060.1.1456
TACGTAGGGGGCAGGCGCTATCCGGATTTACTGGGTGTAAAGGGGGCGCAGACGGCATGACAAGTCCGGAGTGAAAGCCCGCGGCCCAACCGCGGGACTGCTCCGGATACTGTGAGGCTGGAGTGCGGGAGGGGCAGGCGGAATTCCTGGTGTAGCGGTGAAATGCGCAGATATCAGGAGGAACACCGGCGGCGAAGGCGGCCTGCCGGCCCGCAACTGACGTTGAGGCCCGAAGGCGTGGGGAGCAAACAGG
>AB264061.1.1436
TACGTAGGTGGCAAGCGTTGTCCGGATTTACTGGGTGTAAAGGGTGCGCAGGCGGGTTATCAAGTTGGATGTGAAATCTCGGGGTTTAACTTCGAGTCTGCATTCAAAACTGGTAATCTTGAGTAAGGTAGAGGTAGGCGGAATTCCCGGTGTAGCGGTGAAATGCGTAGATATCGGGAGGAACACCAGTGGCGAAGGCGGCCTACTGGGCCTTTTCTGACGCTGAGGCACGAAAGTATGGGTAGCAAACAGG
>AB264065.1.1450
TACGTAGGTGGCAAGCGTTGTCCGGAATTACTGGGTGTAAAGGGAGCGCAGGCGGGCAAGCAAGTTGGAAGTGAAACTCATAGGCTCAACCTATGACCTGCTTTCAAAACTGCATGTCTTGAGTGGTGCAGAGGTAGGCGGAATTCCCGGTGTAGCGGTGGAATGCGTAGATATCGGGAGGAACACCAGTGGCGAAGGCGGCCTACTGGGCACTAACTGACGCTGAGGCTCGAAAGCATGGGTAGCAAACAGG
>AB264066.1.1465
TACGTAGGTGGCAAGCGTTGTCCGGATTTACTGGGTGTAAAGGGAGCGCAGGCGGGAAGACAAGTCAGACGTGAAAACTATGGGCTCAACCCATAGACTGCGTTTGAAACTGTTTTTCTTGAGTGAAGTAGAGGTAGGCGGAATTCCGAGTGTAGCGGTGAAATGCGTAGATATTCGGAGGAACACCAGTGGCGAAGGCGGCCTACTGGGCTTTTACTGACGCTGAGGCTCGAAAGTGTGGGGAGCAAACAGG
>AB264067.1.1445
TACGTAGGGGGCAAGCGTTATCCGGATTTACTGGGTGTAAAGGGAGCGCAGGTGGCGTGGCAAGTCAGATGTGAAAGCCCGGGGCTCAACCCCGGGACTGCATTTGAAACTGCCAGGCTGGAGTGCAGGAGAGGCAAGCGGAATTCCTAGTGTAGCGGTGAAATGCGTAGATATTAGGAGGAACACCAGTGGCGAAGGCGGCTTGCTGGACTGTAACTGACACTGAGGCTCGAAAGCGTGGGGAGCAAACAGG
>AB264068.1.1455
TACGTATGGTGCAAGCGTTATCCGGATTTACTGGGTGTAAAGGGAGCGCAGGCGGTACGGCAAGTCTGATGTGAAAGCCCGGGGCTCAACCCCGGTACTGCATTGGAAACTGTCGGACTAGAGTGTCGGAGGGGTAAGTGGAATTCCTAGTGTAGCGGTGAAATGCGTAGATATTAGGAGGAACACCAGTGGCGAAGGCGGCTTACTGGACGATAACTGACGCTGAGGCTCGAAAGCGTGGGGAGCAAACAGG
>AB264069.1.1447
TACGGGGGATGCGAGCGTTATCCGGATTTATTGGGTTTAAAGGGCGCGTAGGCGGGACGGCAAGTCAGCGGTAAAAGACTGCAGCTAAACTGTAGCACGCCGTTGAAACTGTTGACCTCGAGACGAGACGAGGGAGGCGGAACAAGTGAAGTAGCGGTGAAATGCATAGATATCACTTGGAACCCCGATAGCGAAGGCAGCTTCCCAGGCTCGTTCTGACGCTGATGCGCGAGAGCGTGGGTAGCGAACAGG
>AB264072.1.1453
TACGTATGGTGCAAGCGTTATCCGGATTTACTGGGTGTAAAGGGAGTGTAGGTGGCATGGCAAGTCAGAAGTGAAAGCCCAGGGCTCAACTCTGGGACTGCTTTTGAAACTGCCGAGCTAGAGTGCAGGAGAGGTAAGTGGAATTCCTAGTGTAGCGGTGAAATGCGTAGATATTAGGAGGAACACCAGCGGCGAAGGCGGCTTACTGGACTGTAACTGACACTGAGGCTCGAAAGCGTGGGGAGCAAACAGG
>AB264073.1.1456
TACGTAGGGGGCAAGCGTTGTCCGGAATTACTGGGCGTAAAGGGCGCGTAGGCGGCCTGCCAAGTCTTGTGTGAAAACCCTGGTTTCAAGCCAGGAGGTGCACGGGAAACTGGCGGGCTTGAGTGCAGGAGAGGGAAGTGGAATTCCAAGTGTAGCGGTGAAATGCGTAGAGATTTGGAGGAACACCAGTGGCGAAGGCGACTTTCTGGACTGTAACTGACGCTGAGGCGCGAAAGCGTGGGGAGCAAACAGG
>AB264078.1.1431
TACGTAGGTGGCAAGCGTTGTCCGGATTTACTGGGCGTAAAGGATGCGTAGGCGGATGTTTAAGTGAGATGTGAAATACCCGGGCTCAACTTGGGTGCTGCATTTCAAACTGGACGTCTAGAGTGCAGGAGAGGAAAGCGGAATTCCTAGTGTAGCGGTGAAATGCGTAGAGATTGGGAAGAACACCAGTGGCGAAGGCGGCTTTCTGGACTGTAACTGACGCTGAGGCATGAAAGCGTGGGGAGCAAACAGG
>AB264079.1.1452
TACGGAGGATTCGAGCGTTATCCGGATTTATTGGGTTTAAAGGGAGCGTAGATGGATGTTTAAGTCAGTTGTGAAAGTTTGAGGCTTAACCTTAAAATTGCAGTTGATACTGGACATCTTGAGTACGGATGAGGCAGGCGGAATTCGTGGTGTAGCGGTGAAATGCTTAGATATCACGAAGAACTCCGATTGCGAAGGCAGCTTGCTAAACCGTCACTGACATTGATGCTCGAAAGTGTGGGTATCAAACAGG
>AB264082.1.1445
TACGTAGGGAGCAAGCGTTATCCGGATTTACTGGGTGTAAAGGGCGTGTAGGCGGGACAGCAAGTCAGATGTGAAAACTATGGGCTCAACCCATAGCCTGCATTTGAAACTGTTGTTCTTGAGTGCTGGAGAGGCAAATGGAACTCCTAGTGTAGCGGTGAAATGCGTAGATATTAGGAAGAACACCAGTGGCGAAGGCGATTTGCTGGACAGTAACTGACGCTGATGCGCGAAAGTGTGGGGAGCAAACAGG
>AB264083.1.1428
TACGTAGGGAGCGAGCGTTATCCGGATTTATTGGGCGTAAAGCGCGCGTAGGCGGCTGGCTAAGTCGGGAGTCAAAGCCCGGGGCTCAACCCCGGCCCGCTCCCGAAACTGGCCTGCTTGAGTCTGGCAGGGGAAGGCGGAATTCCCAGTGTAGCGGTGAAATGCGCAGATATTGGGAAGAACACCAGTGGCGAAGGCGGCCTTCTGGGCCACGACTGACGCTGAGGCGCGAAAGCTAGGGGAGCGAACAGG
>AB264084.1.1449
TACGTAGGGAGCGAGCGTTATCCGGATTTACTGGGTGTAAAGGGTGCGTAGGCGGCCTGGCAAGTTAGAAGTGAAATTTAGAGGCTCAACTCCTAAGCTGCTTCTAAAACTACCGGGCTAGAGTGCAGGAGAGGAAAGCGGAACTCCACGTGTAGCGGTGAAATGCGTAGAGATGTGGAGGAACACCAGTAGCGAAGGCGGCTTTCTGGACTGTAACTGACGCTGAGGCACGAAAGCGTGGGGAGCAAACAGG
>AB264086.1.1466
TACGTAGGGCGCAAGCGTTGTCCGGAATTATTGGGCGTAAAGAGCTCGTAGGCGGTTTGTCGCGTCTGTCGTGAAAGCCCACGGCTTAACCGTGGGTCTGCGGTGGATACGGGCAGACTAGAGGCAGGTAGGGGAGAATGGAATTCCCGGTGTAGCGGTGAAATGCGCAGATATCGGGAGGAACACCGGTGGCGAAGGCGGTTCTCTGGGCCTGTACTGACGCTGAGGAGCGAAAGCGTGGGGAGCGAACAGG
>AB264123.1.1434
TACAGAGGTGGCAAGCGTTGTTCGGAATTATTGGGCGTAAAGAGCACGTAGGCGGCCCTGCAAGTCAGCTGTGGGAAAGCCTCCTGCTTAACGGGAGAAGTGACAGTTGAAACTACGGGGCTAGAGTGCGGAAGGGGAGAGTGGAACTTCTGGTGGAGCGGTGAAATGCGTAGATATCAGAAGGAACACCGGCGGCGAAAGCGGCATCTCTGGTCCGTAACTGACGCTGAGGTGCGAAAGCCAGGGTAGCAAACGGG
>AB264126.1.1422
TACGGAGGATCCAAGCGTTATCCGGATTTATTGGGTTTAAAGGGTGCGTAGGCGGCCTGTTAAGTCAGGGGTGAAAGACGGTGGCTCAACCATCGCAGTGCCCTTGATACTGATGGGCTTGAATAGACTAGAGGTAGGCGGAATGTGACAAGTAGCGGTGAAATGCATAGATATGTCACAGAACACCGATTGCGAAGGCAGCTTACTATGGTCTGATTGACGCTGAGGCACGAAAGCGTGGGGATCGAACAGG
>AB264127.1.1422
TACGGAGGGTGCAAGCGTTATCCGGATTTATTGGGTTTAAAGGGTCCGTAGGCTGATTTGTAAGTCAGTGGTGAAATCTCACAGCTTAACTGGTGAAACTGCCATTGATACTGCAAGTCTTGAGTGTTGTTGAAGTAGCTGGAATAAGTAGTGTAGCGGTGAAATGCATAGATATTACTTAGAACACCAATTGCGAAGGCAGGTTACTAAGCAACAACTGACGCTGATGGACGAAAGCGTGGGGAGCGAACAGG
>AB264128.1.1432
TACGGAGGGTGCAAGCGTTATCCGGATTCACTGGGTTTAAAGGGTGTGTAGGCGGGTATGTAAGTCCGTGGTGAAATCTCCGAGCTTAACTCGGAAACTGCCATGGGTACTGCGTATCTTGAATGTTGTGGAGGTGAGCGGAATATGTCATGTAGCGGTGAAATGCTTAGATATGACATAGAACACCAATTGCGAAGGCAGCTCACTACACAAATATTGACGCTGAGGCACGAAAGCGTGGGGATCAAACAGG
>AB264129.1.1378
TACGGAGGGGGCTAGCGTTGTTCGGAATTACTGGGCGTAAAGCGCACGTAGGCGGACTGGAAAGTTGGGGGTGAAATCCCGGGGCTCAACCTCGGAACTGCCTTCAAAACTATCGGTCTGGAGTTCGAGAGAGGTGAGTGGAATTCCGAGTGTAGAGGTGAAATTCGTAGATATTCGGAGGAACACCAGTGGCGAAGGCGGCTCACTGGCTCGATACTGACGCTGAGGTGCGAAAGCGTGGGGAGCAAACAGG
>AB264131.1.1383
TACGGAGGGGGCTAGCGTTGTTCGGAATTACTGGGCGTAAAGCGCGCGTAGGCGGCTTTGTAAGTTAGAGGTGAAAGCCCAGAGCTCAACTCTGGAACTGCCTTTAAGACTGCATCGCTAGAATCGTGGAGAGGTGAGTGGAATTCCGAGTGTAGAGGTGAAATTCGTAGATATTCGGAAGAACACCAGTGGCGAAGGCGACTCACTGGACACGTATTGACGCTGAGGTGCGAAAGCGTGGGGAGCAAACAGG
>AB264132.1.1439
TACGAAGGGTGCAAGCGTTACTCGGAATTACTGGGCGTAAAGCGTGCGTAGGTGGTTCGTTAAGTCTGATGTGAAAGCCCTGGGCTCAACCTGGGAACTGCATTGGATACTGGCGATCTGGAGTGCGGTAGAGGGTAGCGGAATTCCCGGTGTAGCAGTGAAATGCGTAGATATCGGGAGGAACATCCGTGGCGAAGGCGGCTACCTGGACCAGCACTGACACTGAGGCACGAAAGCGTGGGGAGCAAACAGG
>AB264133.1.1412
TACCGAAGGTGCAAGCGTTACCCCGAATCACTGGGCGTAAAGGGCGTGTAGGCGGTACCTTAAGTCTGACTTTAAAGACCGTGGCTCAACCCCGGAAGTGGGTTGGATACTGGCGTGCTGGACCTCTGGAGAGGCAACTGGAATTCCTGGTGTAGCGGTGGAATGCGTAGATACCCAGGAGGAACACCGATGGCGAAGGCAGGTTGCTGGACAGAAGGTGACGCTTAGGCGCGAAAGTGTGGGGAGCGAACCGG
>AB264134.1.1424
TACGGAGGGTGCAAGCGTTACCCGGAATCACTGGGCGTAAAGGGCGTGTAGGCGGGATGTTAAGTCTGGTTTTAAAGACTGCGGCTCAACCGCAGGGATGGACTGGATACTGGCATTCTTGACCTCTGGAGAGGAAACTGGAATTCCTGGTGTAGCGGTGGAATGCGTAGATACCAGGAGGAACACCAATGGCGAAGGCAAGTTTCTGGACAGAAGGTGACGCTGAGGCGCGAAAGTGTGGGGAGCGAACCGG
>AB264135.1.1403
TACGGAGGGTGCAAGCGTTACCCGGAATCACTGGGCGTAAAGGGCGTGTAGGCGGGATGTTAAGTCTGACTTTAAAGACTGTGGCTCAACCACAGGAGTGGGCTGGATACTGGCATTCTAGACAACTGGAGAGGCGATTGGAATTACTGGTGTAGCGGTGGAATGCGTAGATACCAGTAGGAACGTCAATGGCGAAGGCAGGTCGCTGGACAGTTTGTGACGCTGAGGCGCGAAAGTGTGGGGAGCAAACCGG
>AB264136.1.1402
TACGGAGGGTGCAAGCGTTACCCGGAATCACTGGGCGTAAAGGGCGTGTAGGCGGGATGTTAAGTCTGACTTTAAAGACTGTGGCTCAACCACAGAAGTGGGCTGGATACTGGCATTCTAGACAACTGGAGAGGCGATTGGAATTACTGGTGTAGCGGTGGAATGCGTAGATACCAGTAGGAACGTCAATGGCGAAGGCAGGTCGCTGGACAGTTTGTGACGCTGAGGCGCGAAAGTGTGGGGAGCAAACCGG
>AB264175.1.1531
TACGAAGGGTGCAAGCGTTAATCGGAATTACTGGGCGTAAAGCGTGCGTAGGCGGTTATTTAAGTCTGTTGTGAAATCCCCGGGCTCAACCTGGGAATGGCAATGGATACTGGATAGCTAGAGTGTGATAGAGGATGGTGGAATTCCCGGTGTAGCGGTGAAATGCGTAGAGATCGGGAGGAACATCAGTGGCGAAGGCGGCCATCTGGATCAACACTGACGCTGAGGCACGAAAGCGTGGGGAGCAAACAGG
>AB264528.1.1492
TACGTAGGTGGCAAGCGTTGTCCGGAATTATTGGGCGTAAAGCGCGCGCAGGCGGTTTCTTAAGTCTGATGTGAAAGGCCACAGCTCAACTGTGGAGGGCCATTGGAAACTGGGGAACTTGAGTACAGAAGAGGAGAGCGGAATTCCACGTGTAGCGGTGAAATGCGTAGATATGTGGAGGAACACCAGTGGCGAAGGCGGCTCTCTGGTCTGTGACTGACGCTGAGGCGCGAAAGCATGGGTAGCGAACAGG
>AB264529.1.1492
TACGTAGGTGGCAAGCGTTGTCCGGAATTATTGGGCGTAAAGCGCGCGCAGGCGGTTTCTTAAGTCTGATGTGAAATCTTGCGGCTCAACCGCAAGCGGTCATTGGAAACTGGGGAACTTGAGTACAGAAGAGGAGAGTGGAATTCCACGTGTAGCGGTGAAATGCGTAGAGATGTGGAGGAACACCAGTGGCGAAGGCGACTCTCTGGTCTGTAACTGACGCTGAGGCGCGAAAGCGTGGGGAGCGAACAGG
>AB264617.1.1492
TACGGAGGGTGCGAGCGTTATTCGGAATCACTGGGCGTAAAGCGCGCGTAGGCGGCTGATCGAGTCAGGTGTGAAATCCCACGGCTCAACCGTGGAATTGCACTTGATACTGGTTAGCTAGAGTCTGGCAGAGGGTGGCGGAATTCCCGGTGTAGGGGTGAAATCCGTAGATATCGGGAGGAACACCAGAGGCGAAGGCGGCCACCTGGGCCAAGACTGACGCTGAGGTGCGAAAGCGTGGGGAGCGAACAGG
>AB264619.1.1418
TACGTAGGTCCGAGCGTTGTCCGGATTTATTGGGCGTAAGCGAGCGCAGGCGGTTTAATAAGTCTGAAGTTAAAGGCAGTGGCTTAACCATTGTTCGCTTTGGAAACTGTTAGACTTTGAGTGCAGAGGGGAGAGTTGGAATTCCATGTGTAGCGTTGAAATGCGTAGATTATATTGGAGGACAACGGTGGCGAAACGGCTTCTGGTCTGTATGACTAGGCTCGAAAAGCGTGGGGAGCCAACAGG
>AB264620.1.1463
TACGTAGGGGGCAAGCGTTATCCGGATTTACTGGGTGTAAAGGGAGCGTAGACGGTTCTGCAAGTCTGGAGTGAAAGCCCGGGGCTCAACCCCGGGACTGCTTTGGAAACTGTGGAACTAGAGTGCAGGAGAGGTAAGTGGAATTCCTAGTGTAGCGGTGAAATGCGTAGATATTAGGAGGAACACCAGTGGCGAAGGCGGCTTACTGGACTGTAACTGACGTTGAGGCTCGAAAGCGTGGGGAGCAAACAGG
>AB264625.1.1428
TACGGAGGATCCGAGCGTTATCCGGATTTATTGGGTTTAAAGGGTGCGCAGGCGGACTGATAAGTCAGCTGTGAAAGTTTACGGCTCAACCGTGAAATTGCAGTTGAAACTGTCAGTCTTGAGTACACATGAGGTGAGCGGAATTTGTGGTGTAGCGGTGAAATGCTTAGATATCACAAGGAACTCCAATTGCGAAGGCAGCTCACTGGGGTGTAACTGACGCTCATGCACGAAGGTGTGGGTATCAAACAGG
>AB264627.1.1390
ACGTAGGGTGCGAGCGTTGTCCGGGAATTATTGGGCGTAAGAGCTTGTAGGGCGGTTGATTGCGTCGGAAGGTGAAATCCCAGGGCTTTAACTCTGGGCTTGCTTTCGGATACGGGTCGACTTGAGGATGTAGGGGAGAATGGACCTCTCGGTGAGCGGTGGAATGCCCCAGATATCGGGAGAACACAGTGCGAAGGCGGTCCTGACATTTCCTACCTAAAGCAAGTGGGGAGCAAACG
>AB264628.1.1396
TACGGAGGATCCGAGCGTTATCCGGATTTATTGGGTTTAAAGGGTGCGCAGGCGGACTGATAAGTCAGCTGTGAAAGTTTACGGCTCAACCGTGAAATTGCAGTTGAAACTGTCAGTCTTGAGTACACATGAGGTGAGCGGAATTTGTGGTGTAGCGGTGAAATGCTTAGATATCACAAGGAAACTCCAATTCAAGCAGCTCACTGGGTGTAACTGACGCTCATGCACGAAGGTGTGGGTATCAAACAGG
>AB264629.1.1276
TACGGAGGATCCGAGCGTTATCCGGATTTATTGGGTTTAAAGGGTGCGCAGGCGGACTGATAAGTCAGCTGTGAAAGTTTACGGCTCAACCGTGAAATTGCAGTTGAAACTGTCAGTCTTGAGTACACATGAGGTGAGCGGAATTTGTGGTGTAGCGGTGAAATGCTTAGATATCACAAGGAACTCCAATTGCGAAGGCAGCTCACTGGGGTGTAACTGACGCTCATGCACGAAGGTGTGGGTATCAAACAGG
>AB264630.1.1298
TACGTAGGTGGCGAGCGTTGTCCGGATTTACTGGGCCGTAAAGGGTGCGTAGCCGGATGTTTAAGTGAGATGTGAAATACCCGGGCTTACCTTGGGTGCCTGCATTTTCAAACTGGGATATCTAGAGTGCAGGAGAAGAGTTTTTACCGTAATCTGGTTGGAGACACATGGGAAGGGATCTCTGACTGTAACTACGCTAGCACGAAAGCTGGTAGCAACAGG
>AB264798.1.1521
TACGGAGGGTGCAAGCGTTATCCGGATTCACTGGGTTTAAAGGGTGCGTAGGCGGACATGTAAGTCCGTGGTGAAATCTCCGAGCTTAACTCGGAAACTGCCATGGATACTATATGTCTTGAATGTTGTGGAGGTTAGCGGAATATGTCATGTAGCGGTGAAATGCATAGATATGACATAGAACACCAATTGCGAAGGCAGCTGGCTACACAAATATTGACGCTGAGGCACGAAAGCGTGGGGATCAAACAGG
>AB265180.1.1410
TACGGAGGGTGCAAGCGTTACCCGGAATCACTGGGCGTAAAGGGCGTGTAGGCGGGATGTTAAGTCTGGCTTTAAAGACCGGGGCTCAACCTCGGGAGTGGGCTGGATACTGGCATTCTTGACCTCTGGAGAGGTACTCGGAATTTCTGGTGTAGCGGTGGAATGCGTAGATACCAGAAGGAACACCGATGGCGAAGGCAGAGTACTGGACAGAAGGTGACGCTGAGGCGCGAAAGTGTGGGGAGCGAACCGG
>AB265181.1.1425
TACGGAGGATCCAAGCGTTATCCGGAATCATTGGGTTTAAAGGGTCCGTAGGTGGGCAATTAAGTCAGAGGTGAAATCCTGCAGCTTAACTGTAGAATTGCCTTTGATACTGGTTGTCTTGAGTTATTATGAAGTGGTTAGAATATGTAGTGTAGCGGTGAAATGCATAGATATTACATAGAATACCAATTGCGAAGGCAGATCACTAATAATATACTGACACTGATGGACGAAAGCGTGGGGAGCGAACAGG
>AB265185.1.1508
TACGGAGGGTGCAAGCGTTGTCCGGATTTATTGGGGTTTAAAGGGTACGTAGGCGGTTCGGTAAGTCAGTGGTGAAATTTTACAGCTCAACTGTAAGCGTGCCATTGATACTGTCGAACTTGAGTCCTGTAGAGGTAGGCGGAATTCCGCATGTAGCGGTGAAATGCATAGATATGCGGAGGAACTCCAAAAGCGAAGGCAGCTTACTGGACAGGAACTGACGCTGAGGTACGAAAGCGTGGGGAGCGAACAGG
>AB265192.1.1465
TACGGAGGGTGCAAGCGTTGTCCGGATTTATTGGGTTTAAAGGGTACGTAAGCGGTTCGGTAAGTCAGTGGTGAAATTTTACAGCTCAACTGTAAGCGTGCCATTGATACTGTCGAACTTGAGTCCTGTAGAGGTAGGCGGAATTCCGCATGTAGCGGTGAAATGCATAGATATGCGGAGGAACTCCAAAAGCGAAGGCAGCTTACTGGACAGGAACTGACGCTGAAGTACGAAAGCGTGGGGAGCGAACAGG
>AB265205.1.1485
TACGTAGGGGGCAAGCGTTGTCCGGAATTATTGGGCGTAAAGCGCGCGCAGGCGGTTCATTAAGTCTGGTGTTTAAGGCTGGGGCTCAACCCCGGTTCGCACTGGAAACTGGTGGACTTGAGTGCAGAAGAGGAAAGTGGAATTCCACGTGTAGCGGTGAAATGCGTAGAGATGTGGAGGAACACCAGTGGCGAAGGCGACTTTCTGGGCTGTAACTGACGCTGAGGCGCGAAAGCGTGGGGAGCAAACAGG
>AB265206.1.1460
TACGTAGGGGGCAAGCGTTGTCCGGAATTATTGGGCGTAAAGCGCGCGCAGGCGGTTCATTAAGTCTGGTGTTTAAGGCTGGGGCTCAACCCCGGTTCGCACTGGAAACTGGTGAACTTGAGTGCAGAAGAGGAAAGTGGAATTCCACGTGTAGCGGTGAAATGCGTAGAGATGTGGAGGAACACCAGTGGCGAAGGCGACTTTCTGGGCTGTAACTGACGCTGAGGCGCGAAAGCGTGGGGAGCAAACAGG
>AB265822.1.1414
TACGAAAGGGGCTAGCGTTGTTCGGATTTACTGGGCGTAAAGGGCACGCAGGCGGTCTTGCCAGTCAGGGGTGAAAGCCCGAGGCTCAACCTCGGAACTGCCTCTGATACTGTAAGACTTGAGACTAGGAGAGGGTGGTGGAATTCCCAGTGTAGAGGTGAAATTCGTAGATATTGGGAGGAACACCAGAGGCGAAGGCGGCCACCTGGACTAGATCTGACGCTCAGGTGCGAAAGCGTGGGGAGCAAACAGG
>AB265963.1.1755
TTCCAGCTCCAATAGCGTATATTAAAGTTGTTGCGGTTAAAAAGCTCGTAGTTGGATTTCTGTCGAGGACGATCGGTCCGCCCTCTGGGTGAGTATCTGGTTCGGCCTTGGCATCTTCTTGGAGAACGTATCTGCACTTGACTGTGTGGTGCGGTATCCAGGACTTTTACTTTGAGGAAATTAGAGTGTTTCAAGCAGGCGCACGCCTTGAATACATTAGCATGGAATAATAAGATAGGACCTTGGTTCTATTTTGTTGGTTTCTAGAGCTGAGGTAATGATTAATAGGGATAGTTGGGGGCATTCGTATTTAACTGTCAGAGGTGAAATTCTTGGATTTGTTAAAGACGGACTACTGCGAAAGCATTTGCCAAGGATGTTTTCATTGATCAAGAACGAAAGTTAGGGGATCGAAGACG
>AB266027.1.1625
TTCCAGTTCCAATAGTGTATACTAAAGTTGCTGCAGTTGAAAAGCTCGTAGTTGGATCTCGGTGTGCTAGTACGTAATCGCGTGCTAGTAGGCCTTTGCTATAGTTAGACTATGGCTTTACCTTGAACAAAATAGAGTGCTTAAGGCAAGCATTCTGCTTGAATATCTAAGCATGGAATAATAGAATAAGACTTTTCTATTGGTTACGATAGTAAAAGTAATGATTAACAGAGACAGCCGGGGGCATCCGTATTGCTCCGTTAGAGGTGAAATTCGTAGATCGGTGCAGGACGTACTACAGCGAAAGCATTTGCCAAGAATGTTTTCATTAATCAAGAACGACAGTTGGAGTATCGAAGTCG
>AB266054.1.1485
TACGGAGGGTGCAAGCGTTAATCGGAATTACTGGGCGTAAAGCGCGCGTAGGCGGTTAGTTAAGCTGGATGTGAAAGCCCCGGGCTCAACCTGGGAACTGCATTCAGAACTGGCTGGCTAGAGTACGAGAGAGGGTAGTGGAATTTCCTGTGTAGCGGTGAAATGCGTAGATATAGGAAGGAACATCAGTGGCGAAGGCGACTGCCTGGCTCGATACTGACGCTGAGGTGCGAAAGCGTGGGGAGCAAACAGG
>AB266102.1.1428
TACGTAGGGGGCGAGCGTTATCCGGATTCATTGGGCGTAAAGCGCGCGTAGGCGGCCGCCTAAGCGGAACCTCTAATCCCGGGGCTCAACCTCGGGCCGGGTTCCGGACTGGGCGGCTCGAGTGCGGTAGAGGCAGGCGGAATTCCCGGTGTAGCGGTGGAATGCGCAGATATCGGGAAGAACACCGATGGCGAAGGCAGCCTGCTGGGCCGCCACTGACGCTGAGGCGCGAAAGCTGGGGGAGCGAACAGG
>AB266389.1.1525
TACGGAGGGTGCAAGCGTTAATCGGAATTACTGGGCGTAAAGCGCGCGTAGGCGGTTTGGTAAGTCGGATGTGAAAGCCCCGGGCTCAACCTGGGAATTGCATTCGATACTGCCAGGCTAGAGTATGGTAGAGGGAAGTGGAATTCCGGGTGTAGCGGTGAAATGCGTAGATATCCGGAGGAACACCAGTGGCGAAGGCGACTTCCTGGACCAATACTGACGCTGAGGTGCGAAAGCGTGGGGAGCAAACAGG
>AB266599.1.1405
TACGTAGGGTGCAAGCGTTGTCCGGAATTATTGGGCGTAAAGAGCTCGTAGGCGGTTTGTCGCGTCTGCTGTGAAATCCCGAGGCTCAACCTCGGGCTTGCAGTGGGTACGGGCAGACTAGAGTGCGGTAGGGGAGATTGGAATTCCTGGTGTAGCGGTGGAATGCGCAGATATCAGGAGGAACACCGATGGCGAAGGCAGATCTCTGGGCCGTAACTGACGCTAGGGAGCGAAAGCGTGGGGAGCGAACAGG
>AB266600.1.1405
TACGTAGGGTGCAAGCGTTGTCCGGAATTATTGGGCGTAAAGAGCTCGTAGGCGGTTTGTCGCGTCTGCTGTGAAATCCCGAGGCTCAACCTCGGGCTTGCAGTGGGTACGGGCAGACTAGAGTGCGGTAGGGGAGATTGGAATTCCTGGTGTAGCGGTGGAATGCGCAGATATCAGGAGGAACACCGATGGCGAAGGCAGATCTCTGGGCCGTAACTGACGCTGAGGAGCGAAAGCGTGGGGAGCGAACAGG
>AB266896.1.1329
CACCGGCGGCCCGAGTGGTGATCGTGATTATTGGGTCTAAAGGGTCCGTAGCCGGTTTGGTCAGTCCTCCGGGAAATCTGACAGCTCAACTGTTAGGCTTTCGGGGGATACTGCCAGACTTGGAACCGGGAGAGGTAAGAGGTACTACAGGGGTAGGAGTGAAATCTTGTAATCCCTGTGGGACCACCTGTGGCGAAGGCGTCTTACCAGAACGGGTTCGACGGTGAGGGACGAAAGCTGGGGGCACGAACCGG
>AB266898.1.1329
CACCGGCAGCTCAAGTGGTGGCCGTTTTTATTGGGCCTAAAGCGTTCGTAGCCGGCTTGATAAGTCTCTGGTGAAATCCCGCAGCTTAACTGTGGGAATTGCTGGAGATACTATCAGGCTTGAGGCCGGGAGAGGTTAGCGGTACTCCCGGGGTAGGGGTGAAATCCTATAATCCCGGGAGGACCACCTGTGGCGAAGGCGGCTAACTGGAACGGACCTGACGGTGAGTAACGAAAGCCAGGGGCGCGAACCGG
>AB266901.1.1320
TACCGGCGGCTCGAGTGGTGGCCACTATTACTGGGCTTAAAGCGTTCGTAGCTGGTCTGTTAAGTCCCTGGGGAAATCTTCCGGCTTAACCGGAAGGCGTCTCAGAGATACTGGCAGACTAGGGACCGGAAGAGGTGAGAGGTACTCCAGGGGTAGGAGTGAAATCCTGTAATCCTTGGGGGACCACCTGTGGCGAAGGCGTCTCACCAGAACGGCTCCGACAGTGAGGGACGAAAGCTGGGGGAGCAAACCGG
>AB266911.1.1333
CACCGGCAGCTCTAGTGGTAGCTGTTTTTATTGGGCCTAAAGCGTTCGTAGCCGGTTTGATAAGTCTTTGGTGAAATCCTGTAGCTTAACTATGGGAATTGCTGAGGATACTGTCAGGCTTGAGGTCGGGAGAGGTTAGCGGTACTCCCAGGGTAGGGGTGAAATCCTGTAATCCTGGGAGGACCACCTGTGGCGAAGGCGGCTAACTGGAACGAACCTGACGGTGAGGGACGAAAGCTAGGGGCGCGAACCGG
>AB266913.1.1319
TACCGGCGGCTCGAGTGGTGGCCACTATTACTGGGCTTAAAGGGTCCGTAGCTTGATATGCAAGTCTTTTGAGAAATCCGCCGGCTTAACTGGTGGGCGTTCAGGGGAAACTGCATTTCTAGGGACCGGGAGAGGTGAGAGGTACTGCCGGGGTAGGAGTGAAATCCTGTAATCCCGGTGGGACCACCTATGGCGAAGGCATCTCACCAGAACGGGTCCGACAGTGAGGGACGAAAGCTGGGGGAGCAAACCGG
>AB266914.1.1320
TACCGGCGGCTCGAGTGGTGGCCACTATTATTGGGCTTAAAGCGTCCGTAGCTTGGTTGTTAAGTCTCTTGGGAAATCTACCGGCTCAACCGGTAGGCGTTCAGGAGATACTGGCAATCTAGGGACCGGGAGAGGTGAGAGGTACTCCAGGGGTAGGAGTGAAATCCTGTAATCCTTGGGGGACCACCTGTGGCGAAGGCGTCTCACTAGAACGGCTCCGACAGTGAGGGACGAAAGCTGGGGGAGCAAACCGG
>AB266917.1.1320
TACCGGCGGCTCGAGTGGTGACCACTATTATTGGGCTTAAAGCGTCCGTAGCTGGGCTGTTAAGTCCCTTGGGAAATCCGCCGGCTTAACCGGCGGGCGTCTAAGGGATACTGGCGGTCTAGGGACCGGAAGAGGTGAGAGGTACTCCGGGGGTAGGAGTGAAATCCTGTAATCCTCGGGGGACCACCTGTGGCGAAGGCGTCTCACCAGGACGGCTCCGACAGTGAGGGACGAAAGCTGGGGGAGCAAACCGG
>AB266955.1.1309
TACGGAGGGAGCGAGCGTTGTTCGGAATTACTGGGCGTAAAGGGTGCGTAGGCGGTCACGTAAGTCGTGTGTGGAAGGCACCGGCTCAACTGGTAGTAGTGCACACGAAACTGTGTGACTTGAGTGCGGGAGAGGAGAGTGGAATTCCTGGTGTAGCGGTGGAATGCGTAGATATCAGGAAGAACACCGGTGGCGAAGGCGGCTCTCTGGCCCGTAACTGACGCTGAGGCACGAAAGCTAGGGGAGCAAACAGG
>AB267089.1.1548
TACGTAGGGGGCAAGCGTTGTCCGGAATTATTGGGCGTAAAGCGCGCGCAGGCGGTCCTTTAAGTCTGATGTGAAAGCCCACGGCTTAACCGTGGAGGGCCATTGGAAACTGGAGGACTTGAGTACAGAAGAGGAGAGTGGAATTCCACGTGTAGCGGTGAAATGCGTAGAGATGTGGAGGAACACCAGTGGCGAAGGCGACTCTCTGGTCTGTAACTGACGCTGAGTGCGAAAGCGTGGGGAGCGAACAGG
>AB267266.1.1436
TACGTAGGTGGCGAGCGTTGTCCGGAATTACTGGGTGTAAAGGGCGTGTAGGCGGGAATGTAAGTCAGATGTGAAATCCCAGGGCTTAACTCTGGAGCTGCATCTGAAACTATGTTTCTTGAGTGCCGGAGAGGAAAGCGGAATTCCTAGTGTAGCGGTGAAATGCGTAGATATTAGGAGGAACACCAGTGGCGAAGGCGGCTTTCTGGACGGTAACTGACGCTGAGGCGCGAAAGCGTGGGGAGCAAACAGG
>AB267267.1.1486
TACGTAGGTGGCGAGCGTTGTCCGGAATTACTGGGCGTAAAGGGTTGCGTAGGCGGCTATGCGAGTTAAGCGTGAAAGCCTTAGGCTCAACCTAAGGATTGCGCTTATACTGCATAGCTTGATTCTGGAAAGGACGTCGGAATTTCCGGTGTAGCGGTGAAATGCGTAGATATCGGAAGAACACCAGTGGCGAAGCGGCGTCTGGACCTTACTAACGTTAAGCACGAAGCCTTTGAACTAACTAG
>AB267406.1.1484
TACGTAGGTGGCAAGCGTTATCCGGATTTATTGGGCGTAAAGGGAACGCAGGCGGTTTTTTAAGTCTGATGTGAAAGCCTTCGGCTTAACCGGAGAATAGCATTGGAAACTGGAAGACTTGAGTGCAGAAGAGGAGAGTGGAACTCCATGTGTAGCGGTGAAATGCGTAGATATATGGAAGAACACCAGTGGCGAAAGCGGCTCTCTGGTCTGTAACTGACGCTGAGGTTCGAAAGCGTGGGTAGCAAACAGG
>AB267476.1.1540
TACGGAGGGTGCAAGCGTTATCCGGATTCACTGGGTTTAAAGGGTGCGTAGGAGGGTAGGTAAGTCAGTGGTGAAATCTTCGAGCTTAACTCGGAAACTGCCGTTGATACTATCTATCTTGAATACCGTGGAGGTGAGCGGAATATGTCATGTAGCGGTGAAATGCTTAGATATGACATAGAACACCAATTGCGAAGGCAGCTCGCTACACGAATATTGACTCTGAGGCACGAAAGCGTGGGGATCAAACAGG
>AB267714.1.1482
TACGGAGGATCCGAGCGTTATCCGGAATTATTGGGTTTAAAGGGTGCGTAGGCGGATCGATAAGTCAGTGGTGAAAGACGATGGCTCAACCATCGCAGTGCCGTTGATACTGTTGATCTTGAATGTACTTGAGGTAGGCGGAATGTGGCAAGTAGCGGTGAAATGCATAGATATGCCACAGAACACCGATTGCGAAGGCAGCTTACTAAGGTATGATTGACGCTGAGGCACGAAAGCGTGGGGATCGAACAGG
>AB267715.1.1469
TACGGAGGATCCGAGCGTTATCCGGAATTATTGGGTTTAAAGGGTGCGCAGGCGGGGATCTAAGTCAGGGGTGAAAGACGGTGGCTCAACCATCGCAGTGCCTTTGATACTGGATTCCTTGAATATACCTGAGGTAGGCGGAATGTGGCAAGTAGCGGTGAAATGCATAGATATGCCACAGAACACCGATTGCGAAGGCAGCTTACCAAAGTATGATTGACGCTGAGGCACGAAAGCGTGGGGATCGAACAGG
>AB267716.1.1483
TACGGAGGATCCGAGCGTTATCCGGAATTATTGGGTTTAAAGGGTGCGTAGGCGGCTTTCTAAGTCAGTGGTGAAAGACGGTGGCTCAACCATCGCAGTGCCGTTGATACTGGGGAGCTTGAATGTACTTGAGGTAGGCGGAATGTGGCAAGTAGCGGTGAAATGCATAGATATGCCACAGAACACCGATTGCGAAGGCAGCTTACTAAGGTATGATTGACGCTGAGGCACGAAAGCGTGGGGATCGAACAGG
>AB267717.1.1469
TACGGAGGATCCAAGCGTTATCCGGATTTATTGGGTTTAAAGGGTGCGTAGGTGGCCTGGTAAGTCAGGGGTGAAAGACGGCAGCTTAACTGTCGCAGTGCCTTTGATACTGCCGGGCTTGAATACAGTTGAAGTGGGCGGAATGTGACAAGTAGCGGTGAAATGCATAGATATGTCACAGAACACCGATCGCGAAGGCAGCTCACTAAAGTGTGATTGACACTGAGGCACGAAAGCGTGGGGATCAAACAGG
>AB267718.1.1462
TACGGAGGATCCAAGCGTTATCCGGATTTATTGGGTTTAAAGGGTGCGTAGGTGGTTCTTTAAGTCAGGGGTGAAAGACGGCAGCTTAACTGTCGCAGTGCCTTTGATACTGAAGAACTTGAATACACTAGAGGTAGGCGGAATGTGACAAGTAGCGGTGAAATGCATAGATATGTCACAGAACACCAATTGCGAAGGCAGCTTACTATGGTGTCATTGACACTGAGGCACGAAAGCGTGGGGATCAAACAGG
>AB267719.1.1480
TACGGAGGATCCAAGCGTTATCCGGATTTATTGGGTTTAAAGGGTGCGTAGGTGGTTTATTAAGTCAGGGGTGAAAGACGGCAGCTTAACTGTCGCAGTGCCTTTGATACTGATGAACTTGAATGAACTAGAGGTAGGCGGAATGTGACAAGTAGCGGTGAAATGCATAGATATGTCACAGAACACCAATTGCGAAGGCAGCTTACTATGGTTTGATTGACACTGAGGCACGAAAGCGTGGGGATCAAACAGG
>AB267720.1.1430
TACGGAGGATCCAAGCGTTATCCGGATTTATTGGGTTTAAAGGGTGCGTAGGCGGCCTATTAAGTCAGGGGTGAAAGACGGTGGCTCAACCATCGCAGTGCCCTTGATACTGATGGGCTTGATTACACTTGAGGTAGGCGGAATGTGACAAGTAGCGGTGAAATGCATAGATATGTCACAGAACACCAATTGCGAAGGCAGCTTACTAAGGTGTCAATGACGCTGAGGCACGAAAGCGTGGGGATCAAACAGG
>AB267721.1.1466
TACGGAGGATCCAAGCGTTATCCGGATTTATTGGGTTTAAAGGGTGCGTAGGCGGCTTTTTAAGTCAGGGGTGAAAGACGGTAGCTTAACTATCGCAGTGCCCTTGATACTGAAGAGCTTGAATGTACTAGAGGTAGGCGGAATGTGACAAGTAGCGGTGAAATGCATAGATATGTCACAGAACACCAATTGCGAAGGCAGCTTACTATGGTATGATTGACGCTGAGGCACGAAAGCGTGGGGATCAAACAGG
>AB267722.1.1467
TACGGAGGATCCAAGCGTTATCCGGATTTATTGGGTTTAAAGGGAGCGTAGGCGGCCTATTAAGTCAGGGGTGAAAGACGGTGGCTCAACCATCGCAGTGCCTTTGATACTGATGGGCTTGAATATAGTTGAGGTAGGCGGAATGTGACAAGTAGCGGTGAAATGCATAGATATGTCACAGAACACCGATTGCGAAGGCAGCTTACTAAGCTATTATTGACGCTGAGGCTCGAAAGCGTGGGGATCAAACAGG
>AB267809.1.1461
TACGGAGGATGCGAGCGTTATCCGGATTTATTGGGTTTAAAGGGTGCGTAGGCGGCACGCCAAGTCAGCGGTGAAATGCCCGGGCTTAACCCGGGAGCTGCCGTTGAAACTGCGAGCTAGCGTGCACAAGAGGCAGGCGGAATGCGTGGTGTAGCGGTGAAATGCATAGATATCACGCAGAACCCCGATTGCGAAGGCAGCCTGCTAGGGTGCAACGGACGCTGAGGCACGAAAGCGTGGGGATCGAACAGG
>AB268069.1.1734
TTCCAGCTCCAATAGCGTATATTTAAGTTGTTGCAGTTAAAAAGCTCGTAGTTGGACCTTGGGTTGGGTTGATCGGTCCGCCTAGCGGTGTGCACCTGTCAACTCGTCCCTTTTGCCGGCGATGCGCTCCTGGCCTTAACTGGCCGGGTCGTTCCTCCGGCGCTGTTACTTTGAAGAAATTAGAGTGCTCAAAGCAAGCCTACGCTCTGTATACATTAGCATGGGATAACATCATAGGATTTCGGTCCTATTCTGTTGGCCTTCGGGATCGGAGTAATGATTAACAGGGACAGTCGGGGGCATTCGTATTTCATAGTCAGAGGTGAAATTCTTGGATTTATGAAAGACGAACAACTGCGAAAGCATTTGCCAAGGATGTTTTCATTAATCAAGAACGAAAGTTGGGGGCTCGAAGACG
>AB268074.1.1735
TTCCAGCTCCAATAGCGTATATTTAAGTTGTTGCAGTTAAAAAGCTCGTAGTTGGACCTTGGGATGGGTCGATCGGTCCGCCTCGTGTGTGCACCTGTCGCCTCATCCCTTCTGCCGGCGATGCGCTTCTGGTCTTAATTGACCGGATCGTGCCTCCGGCGCTGTTACTTTGAAGAAATTAGAGTGCTCAAAGCAAGCCTACGCTCTGTATACATTAGCATGGGATAACATCATAGGATTTCGGTCCTATTCTGTTGGCCTTCGGGATCGGAGTAATGATTAACAGGGACAGTCGGGGGCATTCGTATTTCATAGTCAGAGGTGAAATTCTTGGATTTATGAAAGACGAACAACTGCGAAAGCATTTGCCAAGGATGTTTTCATTAATCAAGAACGAAAGTTGGGGGCTCGAAGACG
>AB268075.1.1734
TTCCAGCTCCAATAGCGTATATTTAAGTTGTTGCAGTTAAAAAGCTCGTAGTTGGACCTTGGGTTGGGTCGACCGGTCCGCCATCGGTGTGCACCTGTCGGCTCGTCCCTTTTGCCGGCGATGCGCTCCTGGCCTTAATTGGCCGGGTCGTGCCTCCGGCGCTGTTACTTTGAAGAAATTAGAGTGCTCAAAGCAAGCCTACGCTCTGTATACATTAGCATGGGATAACATCATAGGATTTCGGTCCTATTGTGTTGGCCTTCGGGATCGGAGTAATGATTAACAGGGACAGTCGGGGGCATTCGTATTTCATAGTCAGAGGTGAAATTCTTGGATTTATGAAAGACGAACAACTGCGAAAGCATTTGCCAAGGATGTTTTCATTAATCAAGAACGAAAGTTGGGGGCTCGAAGACG
>AB268080.1.1735
TTCCAGCTCCAATAGCGTATATTTAAGTTGTTGCAGTTAAAAAGCTCGTAGTTGGATTTTGGGTTGGGTCGATCGGTCCGCCTTCGGTGTGCACCTGTCGGCTCGTCCCTTCTGCCGGCGATGCGCTCCTGGCCTTAACTGGCCGGGTCGTGCCTCCGGCGCTGTTACTTTGAAGAAATTAGAGTGCTCAAAGCAAGCCTACGCTCTGTATACATTAGCATGGGATAACATCATAGGATTTCGGTCCTATTCTGTTGGCCTTCGGGACCGGAGTAATGATTAACAGGGACAGTCGGGGGCATTCGTATTTCATAGTCAGAGGTGAAATTCTTGGATTTATGAAAGACGAACAACTGCGAAAGCATTTGCCAAGGATGTTTTCATTAATCAAGAACGAAAGTTGGGGGCTCGAAGACG
>AB268083.1.1736
TTCCAGCTCCAATAGCGTATATTTAAGTTGTTGCAGTTAAAAAGCTCGTAGTTGGACCTTGGGTTGGGTCGACCGGTCCGCCAATCGGTGTGCACCTGTCGGCTCGTCCCTTTTGCCGGCGATGCGCTCCTGGCCTTAACTGGCCGGGTCGTGCCTCCGGCGCTGTTACTTTGAAGAAATTAGAGTGCTCAAAGCAAGCCTACGCTCTGTATACATTAGCATGGGATAACATCATAGGATTTCGGTCCTATTCTGTTGGCCTTCGGGATCGGAGTAATGATTAACAGGGATAGTCGGGGGCATTCGTATTTCATAGTCAGAGGTGAAATTCTTGGATTTATGAAAGACGAACAACTGCGAAAGCATTTGCCAAGGATGTTTTCATTAATCAAGAACGAAAGTTGGGGGCTCGAAGACG
>AB268084.1.1736
TTCCAGCTCCAATAGCGTATATTTAAGTTGTTGCAGTTAAAAAGCTCGTAGTTGGACCTTGGGTTGGGTCGGCCGGTCCGCCTAGCGGTGTGCACCTGTCGACTCGTCCCTTTTGCCGGCGACGCGCTCCTGGCCTTAACTGGCCGGGTCGTGCCTCCGGCGCTGTTACTTTGAAGAAATTAGAGTGCTCAAAGCAAGCCTACGCTCTGTATACATTAGCATGGGATAACGTCATAGGATTTCGGTCCTGTTCTGTTGGCCTTCGGGATCGGAGTAATGATTAACAGGGACAGTCGGGGGCATTCGTATTTCATAGTCAGAGGTGAAATTCTTGGATTTATGAAAGACGAACAACTGCGAAAGCATTTGCCAAGGATGTTTTCATTAATCAAGAACGAAAGTTGGGGGCTCGAAGACG
>AB268097.1.1733
TTCCAGCTCCAATAGCGTATATTTAAGTTGTTGCAGTTAAAAAGCTCGTAGTTGGACCTTGGGTTGGGTCGATCGGTCCGCCTCGCGGTGTGCACCTGTCGGCTCGTCCCTTCTGCCGGCGATGCGCTCCTGGCCTTAACTGGCCGGGTCGTGCCTCCGGCGCTGTTACTTTGAAGAAATTAGAGTGCTCAAAGCAAGCCTACGCTCTGGATACATTAGCATGGGATAACATCATAGGATTTCGGTCCTATTGTGTTGGCCTTCGGGATCGGAGTAATGATTAACAGGGACAGTCGGGGGCATTCGTATTTCATAGTCAGAGGTGAAATTCTTGGATTTATGAAAGACGAACAACTGCGAAAGCATTTGCCAAGGATGTTTTCATTAATCAAGAACGAAAGTTGGGGGCTCGAAGACG
>AB268108.1.1731
TTCCAGCTCCAATAGCGTATATTTAAGTTGTTGCAGTTAAAAAGCTCGTAGTTGGACCTTGGGTCGTCCCGACCGGTCCGCCTCGCGGTGTGCACCTGTCGGCTCGTCCCTTCTGCCGGCGATGCGCTCCTGGCCTTAGCTGGCCGGGTCGTGCCTTCGGCGCTGTTACTTTGAAGAAATTAGAGTGCTCAAAGCAAGCCTACGCTCTGTATACATTAGCATGGGATAACATCATAGGATTTCGGTCCTATTGTGTTGGCCTTCGGGATCGGAGTAATGATTAACAGGGACAGTCGGGGGCATTCGTATTTCATAGTCAGAGGTGAAATTCTTGGATTTATGAAAGACGAACAACTGCGAAAGCATTTGCCAAGGATGTTTTCATTAATCAAGAACGAAAGTTGGGGGCTCGAAGACG
>AB268118.1.1522
TACGTAGGTGGCAAGCGTTGTCCGGATTTATTGGGCGTAAAGCGAGCGCAGGCGGTTTTTTAAGTCTGATGTGAAAGCCTTCGGCTCAACCGAAGAAGTGCATCGGAAACTGGGAAACTTGAGTGCAGAAGAGGACAGTGGAACTCCATGTGTAGCGGTGAAATGCGTAGATATATGGAAGAACACCAGTGGCGAAGGCGGCTGTCTGGTCTGTAACTGACGCTGAGGCTCGAAAGTGTGGGTAGCAAACAGG
>AB268325.1.1361
TACGTAGGGTGCGAGCGTTGTCCGGAATTACTGGGCGTAAAGAGCTCGTAGGCGGTTTGTCGCGTCGTCTGTGAAATTCTGCAACTCAATTGCAGGCGTGCAGGCGATACGGGCAGACTTGAGTACTACAGGGGAGACTGGAATTCCTGGTGTAGCGGTGAAATGCGCAGATATCAGGAGGAACACCGGTGGCGAAGGCGGGTCTCTGGGTAGTAACTGACGCTGAGGAGCGAAAGCGTGGGTAGCGAACAGG
>AB268503.1.1505
TACGTAGGGTGCGAGCGTTGTCCGGAATTACTGGGCGTAAAGAGCTCGTAGGTGGTTTGTCGCGTTGTTCGTGAAATCTCACGGCTTAACTGTGAGCGTGCGGGCGATACGGGCAGACTAGAGTACTGCAGGGGAGACTGGAATTCCTGGTGTAGCGGTGGAATGCGCAGATATCAGGAGGAACACCGGTGGCGAAGGCGGGTCTCTGGGCAGTAACTGACGCTGAGGAGCGAAAGCGTGGGGAGCGAACAGG
>AB268549.1.1518
TACGTAGGTGACAAGCGTTGTCCGGATTTATTGGGCGTAAAGCGAGCGCAGGCGGTCTTTTAAGTCTGATGTGAAAGCCCACGGCTCAACCGTGGAGGGTCATTGGAAACTGGAAGACTTGAATGCAGAAGAGGAAAGTGGAATTCCATGTGTAGCGGTGAAATGCGTAGATATATGGAGGAACACCAGTGGCGAAGGCGACTTTCTGGTCTGTAATTGACGCTGAGGCTCGAAAGCGTGGGGAGCGAACAGG
>AB268586.1.1460
TACGTAGGGCGCAAGCGTTGTCCGGAATTATTGGGCGTAAAGAGCTCGTAGGCGGTTTGTCGCGTCTGCTGTGAAAACCTGAGGCTCAACCTCGGGCTTGCAGTGGGTACGGGCAGACTAGAGTGCGGTAGGGGTGACTGGAATTCCTGGTGTAGCGGTGGAATGCGCAGATATCAGGAGGAACACCGATGGCGAAGGCAGGTCACTGGGCCGCAACTGACGCTGAGGAGCGAAAGCATGGGGAGCGAACAGG
>AB269261.1.1420
TACGTAGGGTGCGAGCGTTGTCCGGAATTACTGGGCGTAAAGAGTTCGTAGGCGGTTTGTCGCGTCGTTTGTGAAAACCCGGGGCTCAACTTCGGGCTTGCAGGCGATACGGGCAGACTTGAGTGTTTCAGGGGAGACTGGAATTCCTGGTGTAGCGGTGAAATGCGCAGATATCAGGAGGAACACCGGTGGCGAAGGCGGGTCTCTGGGAAACAACTGACGCTGAGGAACGAAAGCGTGGGTAGCAAACAGG
>AB269577.1.1483
TACGAAGGGGGCTAGCGTTGCTCGGAATCACTGGGCGTAAAGGGTGCGTAGGCGGGTCTTTAAGTCAGAGGTGAAATCCTGGAGCTCAACTCCAGAACTGCCTTTGATACTGAAGATCTTGAGTTCGGGAGAGGTGAGTGGAACTGCGAGTGTAGAGGTGAAATTCGTAGATATTCGCAAGAACACCAGTGGCGAAGGCGGCTCACTGGCCCGATACTGACGCTGAGGCACGAAAGCGTGGGGAGCAAACAGG
>AB269584.1.1481
TACGAAGGGGGCTAGCGTTGCTCGGAATCACTGGGCGTAAAGGGTGCGTAGGCGGGTCTTTAAGTCAGGGGTGAAATCCTGGAGCTCAACTCCAGAACTGCCTTTGATACTGAAGATCTTGAGTTCGGGAGAGGTGAGTGGAACTGCGAGTGTAGAGGTGAAATTCGTAGATATTCGCAAGAACACCAGTGGCGAAGGCGGCTCACTGGCCCGATACTGACGCTGAGGCACGAAAGCGTGGGGAGCAAACAGG
>AB269585.1.1480
TACGAAGGGGGCTAGCGTTGCTCGGAATCACTAGGCGTAAAGGGTGCGTAGGCGGGTCTTTAAGTCAGAGGTGAAATCCTGGAGCTCAACTCCAGAACTGCCTTTGATACTGAGGATCTTGAGTTCGGGAGAGGTGAGTGGAACTGCGAGTGTAGAGGTGAAATTCGTAGATATTCGCAAGAACACCAGTGGCGAAGGCGGCTCACTGGCCCGATACTGACGCTGAGGCACGAAAGCGTGGGGAGCAAACAGG
>AB269622.1.1481
TACGAAGGGGGCTAGCGTTGCTCGGAATCACTGGGCGTAAAGGGTGCGTAGGCGGGTCTTTAAGTCAGGGGTGAAATCCTGGAGCTCAACTCCAGAACTGCCTTTGATACTGAAGATCTTGAGTTCGGGAGAGGTGAGTGGAACTGCGAGTGTAGAGGTGAAATTCGTAGATATTCGCAAGAAACGCCAGTGGCGAAGGCGGCTCACTGGCCCGATACTGACGCTGAGGCACGAAAGCGTGGGGAGCAAACAGG
>AB269656.1.1479
TACGAAGGGGGCTAGCGTTGCTCGGAATCACTGGGCGTAAAGGGTGCGTAGGCGGGTCTTTAAGTCAGAGGTGAAATCCTGGAGCTCAACTCCAGAACTGCCTTTGATACTGAGGATCTTGAGTTCGGGAGAGGTGAGTGGAACTGCGAGTGTAGAGGTGAAATTCGTAGATATTCGCAAGAACACCAGTGGCGAAGGCGGCTCACTGGCCCGATACTGACGCTGAGGCACGAAAGCGTGGGGAGCAAACAGG
>AB269775.1.1426
TACGTAGGTGCAGCGTTATCGGAATTACTGGGCGTAAAGCGTGCGCAGGCGGTGATGTAAGACAGTTGTGAAATCCCCGGGCTCAACCTGGGAACTGCATCTGTGACTGCATCGCTGGAGTACGGCAGAGGGGGATGGAATTCCGCGTGTAGCAGTGAAATGCGTAGATATGCGGAGGAACACCGATGGCGAAGGCAATCCCCTGGGCCTGTACTGACGCTCATGCACGAAAGCGTGGGGAGCAAACAGG
>AB269802.1.1395
TACGGAGGGGGCTAGCGTTGTTCGGAATTACTGGGCGTAAAGCGTACGTAGGCGGCTTTGTAAGTTAGAGGTGAAAGCCCGGGGCTCAACCCCGGAATAGCCTTTAAGACTGCATCGCTTGAACGTCGGAGAGGTGAGTGGAATTCCGAGTGTAGAGGTGAAATTCGTAGATATTCGGAAGAACACCAGTGGCGAAGGCGGCTCACTGGACGACTGTTGACGCTGAGGTACGAAAGCGTGGGGAGCAAACAGG
>AB269873.1.1370
CACCCGCAGCTCGAGTGGTGGTCACTTTTATTGAGCCTAAAGCGTCCGTAGCCGGTTACGTAAATCTCCAGGTAAATTCTTCCGCTCAACGGAAGATTTTCTGGAGAGACTGCGTGACTTGGGACCGGGTGAGGTTGAACGTACTTCTGGGGTAGGGGTAAAATCCTGTAATCCTGGAAGGACGACCGGTGGCGAAAGCGTTCAACTAGAACGGATCCGACGGTGAGGGACGAAGGCTAGGGGAGCAAACCGG
>AB269932.1.1550
TACAGAGGCGGCAAGCGTTGTTCGGAATTATTGGGCGTAAAGAGCATGTAGGCGGCTATGTAATCCGGTTGTGAAAGCCTTCCGCTTAACGGAAGAATGGCGGTCGAAACTGCATGGCTTGAGTGCGGGAGGGGAGAGTGGAACTTCTGGTGGAGCGGTGAAATGCGTAGATATCAGAAGGAACGTCGGCGGCGAAAGCGACTCTCTAGACCGTAACTGACGCTGAGTGTGCGAAAGCTAGGGGAGCAAACGGG
>AB269933.1.1550
TACAGAGGCGGCAAGCGTTGTTCGGAATTATTGGGCGTAAAGAGCATGTAGGCGGCCCTGCAAGTCAGCTGTGAAAGCCTTCTGCTTAACGGGAGAAGTGCAGTTGAAACTACGTGGCTTGAGTGCGGGAGGGGAGAGTGGAACTTCTGGTGGAGCGGTGAAATGCGTAGATATCAGAAGGAACGTCGGCGGCGAAAGCGACTCTCTAGACCGTAACTGACGCTGAGTGTGCGAAAGCTAGGGGAGCAAACGGG
>AB269947.1.1495
TACGGAAGGTCCGGGCGTTATCCGGATTTATTGGGTTTAAAGGGAGCGCAGGCCGGAGGTCAAGCGTGACGTGAAATGTAGCCGCTCAACGGCTGAACTGCGTCGCGAACTGGCTTTCTTGAGTGAGTACGACGTCAGCGGAATTCGTGGTGTAGCGGTGAAATGCTTAGATATCACGAAGAACCCCGATTGCGAAGGCAGCTGACGAGTCCTTTACTGACGCTAAAGCTCGAAGGTGCGGGTATCGAACAGG
>AB269949.1.1493
TACGGAGGATGCGAGCGTTATCCGGATTTATTGGGTTTAAAGGGTGCGTAGGCGGCTTGACAAGTCAGCGGTGAAATGCAAGGGCCTAACCCTTGACGTGCCGTTGAAACTGCCGGGCTAGAATGCGGATGCTGTGGGAGGAATGTGTAGTGTAGCGGTGAAATGCATAGATATTACACAGAACACCGATTGCGAAGGCATCTCACAAATCCGCTATTGACGCTGAGGCACGAAAGTGCGGGGATCAAACAGG
>AB269962.1.1402
TACGTAGGGGGCAAGCGTTATCCGGATTTACTGGGTGTAAAGGGAGCGTAGACGGTTTAGCAAGTCTGATGTGAAAACCCGGGGCTCAACTCCGGGATTGCATTGGAAACTGTTAGACTTGAGTGCAGGAGAGGTAAGTGGAATTCCTAGTGTAGCGGTGAAATGCGTAGATATTAGGAGGAACACCGGCGGCGAAAGGCGGCTTACTGGACTGTAACTGACGTTGAGGCTCGAAAGCGTGGGGAGCAAACAGG
>AB269963.1.1494
TACGGAAGGTCCGGGCGTTATCCGGATTTATTGGGTTTAAAGGGAGCGCAGGCTGGATATTAAGCGTGACGTGAAATGCCGCGGCTCAACCGTGGAAGTGCGTCGCGAACTGGTGTCCTTGAGTGTATTCGACGTCAGCGGAATTCGTGGTGTAGCGGTGAAATGCTTAGATATCACGAAGAACTCCGATTGCGAAGGCAGCTGGCGAGGCTACAACTGACGCTAAAGCTCGAAGGTGCGGGTATCGAACAGG
>AB269964.1.1525
TACGGAAGGTCCGGGCGTTATCCGGATTTATTGGGTTTAAAGGGAGCGCAGGCGGAGGCTTAGGCGTGACGTGAAATGTAGCCGCTCAACGGCTGAGTTGCGTCGCGAACTGGGTTTCTTGAGTGAGTGCGACGTCAGCGGAATTCGTGGTGTAGCGGTGAAATGCTTAGATATCACGAAGAACCCCGATTGCGAAGGCAGCTGACGAGCCCTTTACTGACGCTAAAGCTCGAAGGTGCGGGTATCGAACAGG
>AB269965.1.1494
TACGGAAGGTCCGGGCGTTATCCGGATTTATTGGGTTTAAAGGGAGCGCAGGCGGAAGATTAAGCGTGACGTGAAATGTCCCGGCTCAACCGTGGAACTGCGTCGCGAACTGGTTTTCTTGAGTGAGTACGACGTCAGCGGAATTCGTGGTGTAGCGGTGAAATGCTTAGATATCACGAAGAACCCCGATTGCGAAGGCAGCTGACGAGTCCTTAACTGACGCTAAAGCTCGAAAGTGCGGGTATCGAACAGG
>AB269979.1.1462
TACGGAAGGTCCGGGCGTTATCCGGATTTATTGGGTTTAAAGGGAGCGCAGGCCGTTTGCTAAGCGTGCCGTGAAATGTACCGGCTCAACCGGTGACTTGCGGCGCGAACTGGTGGACTTGAGTGCGTACGAGGATGGCGGAATTCGTGGTGTAGCGGTGAAATGCTTAGATATCACGAAGAACTCCGATTGCGAAGGCAGCTGTCCAGTCCGTAACTGACGCTAATGCTCGAAGGTGCGGGTATCGAACAGG
>AB269981.1.1495
TACGGAAGGTCCGGGCGTTATCCGGATTTATTGGGTTTAAAGGGAGCGCAGGCTGATTATTAAGCGTGACGTGAAATGTAGCCGCTCAACGGCTGAACTGCGTCGCGAACTGGTAGTCTTGAGTGAGTTCGATGTTGGCGGAATTCGTGGTGTAGCGGTGAAATGCTTAGATATCACGAAGAACTCCGATTGCGAAGGCAGCCAACAAGGCCTTTACCGACGCTAAAGCTCGAAGGTGCGGGTATCGAACAGG
>AB269982.1.1495
TACGGAAGGTCCGGGCGTTATCCGGATTTATTGGGTTTAAAGGGAGCGCAGGCTGGAGATTAAGCGTGACGTGAAATGTAGCCGCTCAACGGCTGAGTTGCGTCGCGAACTGGTTTTCTTGAGTGAGTACGACGTCAGCGGAATTCGTGGTGTAGCGGTGAAATGCTTAGATATCACGAAGAACCCCGATTGCGAAGGCAGCTGACGAGTCCTTTACTGACGCTAAAGCTCGAAGGTGCGGGTATCGAACAGG
>AB269983.1.1400
TACGTAGGGAGCAAGCGTTATCCGGATTTACTGGGTGTAAAGGGCGTGTAGGCGGGACAACAAGTCAGATGTGAAAGCACGAGGCTCAACTTCGTGTCTGCATTTGAAACTGTAGTTCTTGAGTGCTGGAGAGGCTAACGGAACTCCTAGTGTAGCGGTGAAATGCGTAGATATTAGGAAGAACACCAGTGGCGAAGGCGGTTAGCTGGACAGTAACTGACGCTGAGGCGCGAAAGCGTGGGTAGCAAACAGG
>AB269992.1.1434
TACGTAGGGGGCGAGCGTTGTCCGGAATGACTGGGCGTAAAGGGCGTGTAGGCGGCCTGTTAAGTCTGGAGTGAAAGTCCTGTTTTTAAGGTGGGAATTGCTTTGGAGACTGGCGGGCTTGAGTGCGGAAGAGGTAAGTGGAATTCCCAGTGTAGCGGTGAAATGCGTAGAGATTGGGAGGAACACCAGTGGCGAAGGCGACTTACTGGGCCGTAACTGACGCTGAGGCGCGAAAGCGTGGGGAGCGAACAGG
>AB269993.1.1510
TACGTAGGGGGCGAGCGTTATCCGGATTCATTGGGCGTAAAGCGCGCGTAGGCGGCCTGTTAGGTCGGGAGTCAAATCCGGGGGCTCAACCCCCGTCCGCTCCCGATACCGGCGGGCTTGAGTCTGGTAGGGGAAGGTGGAATTCCAAGTGTAGCGGTGGAATGCGCAGATATTTGGAAGAACACCGGTGGCGAAGGCGGCCTTCTGGGCCACGACTGACGCTGAGGCGCGAAAGCTAGGGGAGCGAACAGG
>AB269994.1.1508
TACGTAGGGGGCGAGCGTTATCCGGATTCATTGGGCGTAAAGCGCGCGTAGGCGGCCTGTTAGGTCGGGAGTCAAATCCGGGGGCTCAACCCCCGCCCGCTCCCGATACCGGCGGGCTTGAGTCTGGTAGGGGAAGGTGGAATTCCAAGTGTAGCGGTGGAATGCGCAGATATTTGGAAGAACACCGGTGGCGAAGGCGGCCTTCTGGGCCACGACTGACGCTGAGGCGCGAAAGCTAGGGGAGCGAACAGG
>AB269995.1.1509
TACGTAGGGGGCGAGCGTTATCCGGATTCATTGGGCGTAAAGCGCGCGTAGGCGGCCCGTTAGGTCGGGAGTCAAATCCGGGGGCTCAACCCCCGTCCGCTCCCGATACCGGCGGGCTTGAGTCTGGTAGGGGAAGGTGGAATTCCAAGTGTAGCGGTGGAATGCGCAGATATTTGGAAGAACACCGGTGGCGAAGGCGGCCTTCTGGGCCACGACTGACGCTGAGGCGCGAAAGCTAGGGGAGCGAACAGG
>AB269996.1.1388
TACGTAGGGGACAAGCGTTATCCGGATTTACTGGGTGTAAAGGGAGCGTAGGCGGCCAGCCAAGTCAGAAGTGAAATCCCGCGGCTCAACTGCGGGCGTGCTTTTGAAACTGGAGGGCTTGAGTACTGGAGGGGCAAGCGGAATTCCTGGTGTAGCGGTGAAATGCATAGATATCAGGAAGAACACCGGAGGCGAAGGCGGCTTGCTGGACAGAGACTGACGCTGAGGCTCGAAGGCGTGGGGAGCAAACAGG
>AB269998.1.1495
TACGGAAGGTCCGGGCGTTATCCGGATTTATTGGGTTTAAAGGGAGCGCAGACGGCCTGTTAAGCGTGCAGTGAAATGCGGGTGCTCAACATCTGCACTGCTGCGTGAACTGGCGGGCTTGAGTTGTCTGGAGGTGCGCGGAATTCGTGGTGTAGCGGTGAAATGCTTAGATATCACGAAGAACCCCGATTGCGAAGGCAGCGCACCGTGGACTTTACTGACGTTGAGGCTCGAAGGTGCGGGTATCGAACAGG
>AB270003.1.1541
TACGTAGGGGGCGAGCGTTGTCCGGAATGATTGGGCGTAAAGGGCGCGTAGGCGGCCCGGTAAGTCTGGAGTGAAAGTCCTGCTTTTAAGGTGGGAATTGCTTTGGATACTGTCGGGCTTGAGTGCAGGAGAGGTAAGTGGAATTCCCAGTGTAGCGGTGAAATGCGTAGAGATTGGGAGGAACACCACTGGCGAAGGCGACTTACTGGACTGTAACTGACGCTGAGGCGAGAAAGTGTGGGGAGCAAACAGG
>AB270005.1.1510
TACGTAGGGGGCGAGCGTTGTCCGGAATGATTGGGCGTAAAGGGCGCGTAGGCGGCCCGGTAAGTCTGAAGTGAAAGTCCTGTTTTTAAGGTGGGAATTGCTTTGGATACTGTCGGGCTTGAGTGCAGGAGAGGTAAGTGGAATTCCCAGTGTAGCGGTGAAATGCGTAGAGATTGGGAGGAACACCAGTGGCGAAGGCGACTTACTGGACTGTAACTGACGCTGAGGCGCGAAAGTGTGGGGAGCAAACAGG
>AB270007.1.1541
TACGTAGGGGGCGAGCGTTGTCCGGAATGATTGGGCGTAAAGGGCGCGTAGGCGGCCATGTAAGTCTGGAGTGAAAGTCCTGGTTTTAAGCCGGGAATTGCTTTGGATACTGTATGGCTTGAGTGCAGGAGAGGTAAGTGGAATTCCCAGTGTAGCGGTGAAATGCGTAGAGATTGGGAGGAACACCAGTGGCGAAGGCGACTTACTGGACTGTAACTGACGCTGAGGCGCGAAAGTGTGGGGAGCAAACAGG
>AB270009.1.1527
TACGTAGGTGGCAAGCGTTATCCGGATTTACTGGGTGTAAAGGGCGCGTAGGCGGGGGTGCAAGTCAGATGTGAAATCTATGGGCTTAACTCATAAACTGCATTTGAAACTGTATCTCTTGAGTGCTGGAGAGGTAGATGGAATTCCTTGTGTAGCGGTGAAATGCGTAGATATAAGGAAGAACACCAGTGGCGAAGGCGATCTACTGGACAGTAACTGACGCTGAGGCGCGAGAGCGTGGGGAGCAAACAGG
>AB270012.1.1330
TACGTAGGGAGCGAGCGTTATCCGGATTTATTGGGTGTAAAGGGTGCGTAGACGGGAAGGCAAGTTGGTTGTGAAATCCCCAGGCTTAACTTGGGAACTGCAACCAAAACTATCTTTCTTGAGTGTCGGAGAGGAAAGTGGAATTCCTAGTGTAGCGGTGAAATGCGTAGATATTAGGAGGAACACCAGTGGCGAAGGCGACTTTCTGGACGATAACTGACGTTGAGGCACGAAAGTGTGGGGAGCAAACAGG
>AB270013.1.1516
TGCGGGGGATGCAAGCGTTGTCCGGAATCATTGGGCGTAAAGAGTTCGTAGGTGGTTTGTTAAGTTAGGTGTTAAATTCCGAGGCTCAACTTCGGCATGGCACTTGATACTGGCAGACTAGAATGCGGTAGAGGTAAAGGGAATTCCTGGTGTAGCGGTGAAATGCGTAGATATCAGGAGGAACATCGGTGGCGTAAGCGCTTTACTGGGCCGTAATTGACACTGAGGAACGAAAGCCAGGGTAGCAAATGGG
>AB270014.1.1508
TACGTAGGGGGCGAGCGTTATCCGGATTCATTGGGCGTAAAGCGCGCGTAGGCGGCCTGTTAGGTCGGGAGTCAAATCCGGGGGCTCAACCCCCGCCCGCTCCCGATACCGGCGGGCTTGAGTCTGGTGGGGGAAGGTGGAACTCCAAGTGTAGCGGTGGAATGCGCAGATATTTGGAAGAACACCGGTGGCGAAGGCGGCCTTCTGGGCCACGACTGACGCTGAGGCGCGAAAGCTAGGGGAGCGAACAGG
>AB270018.1.1383
TACGTAGGGAGCAAGCGTTATCCGGATTTATTGGGTGTAAAGGGTGCGTAGACGGGAATATAAGTTAGTTGTGAAATCCCTCGGCTTAACTGAGGAACTGCAACTAAAACTGTGTTTCTTGAGTGCAGGAGAGGAAAGTGGAATTCCTAGTGTAGCGGTGAAATGCGTAGATATTAGGAGGAACACCAGTGGCGAAGGCGGCTTTCTGGACTGTAACTGACGTTGAGGCACGAAAGTGTGGGGAGCAAACAGG
>AB270020.1.1495
TACGGAAGGTCCGGGCGTTATCCGGATTTATTGGGTTTAAAGGGAGCGCAGGCTGATGATTAAGCGTGACGTGAAATGTAGCCGCTCAACGGCTGAACTGCGTCGCGAACTGGTTATCTTGAGTGAGTTCGATGTTGGCGGAATTCGTGGTGTAGCGGTGAAATGCTTAGATATCACGAAGAACTCCGATTGCGAAGGCAGCCAACAAGGCCTTTACTGACGCTAAAGCTCGAAGGTGCGGGTATCGAACAGG
>AB270021.1.1430
TACGGAGGATGCAAGCGTTATCCGGATTTATTGGGTTTAAAGGGTGCGTAGGCTGTCAGGAAAGTCAGGGGTGAAATACCTGAGCTTAACTCAGGAACTGCCTTTGATACTTCCTGACTGGAATACTGTTGCCGTGGGAGGAATGAGTAGTGTAGCGGTGAAATGCATAGATATTACTCAGAACACCGATTGCGAAGGCATCTCACGAAGCAGCTATTGACGCTGAGGCACGAAAGCGTGGGGATCAAACAGG
>AB270022.1.1427
TACGTAGGGGGCAAGCGTTATCCGGATTTACTGGGTGTAAAGGGAGCGCAGACGGCGATGCAAGTCTGATGTGAAAGGCATGGGCTCAACCCGTGGACTGCATTGGAAACTGTATTGCTGGAGTGCCGGAGGGGTAAGCGGAATTCCTAGTGTAGCGGTGAAATGCGTAGATATTAGGAGGAACACCAGTGGCGAAGGCGGCTTACTGGACGGTAACTGACGTTGAGGCTCGAAAGCGTGGGGAGCAAACAGG
>AB270026.1.1494
TACGGAAGGTCCGGGCGTTATCCGGATTTATTGGGTTTAAAGGGAGCGCAGGCTGATTGTTAAGCGTGACGTGAAATGTAGCCGCTCAACGGCTGAACTGCGTCGCGAACTGGCAGTCTTGAGTGAGTACGACGTCAGCGGAATTCGTGGTGTAGCGGTGAAATGCTTAGATATCACGAAGAACCCCGATTGCGAAGGCAGCTGACGAGTCCTTTACTGACGCTAAAGCTCGAAGGTGCGGGTATCGAACAGG
>AB270027.1.1421
TACGTAGGTGACAAGCGTTATCCGGATTTACTGGGTGTAAAGGGCGTGTAGGCGGCTTTGCAAGTCAGAAGTGAAATTCCCGGGCTTAACCTGGGCGCTGCTTCTGAAACTGTAGAGCTTGAGTACTGGAGGGGAAAGCGGAATTCCTAGTGTAGCGGTAAAATGCACAGATATTAGGAGGAACACCGGTGGCGAAGGCGGCTTTCTGGACAGTAACTGACGCTGAGGCGCGAAAGCGTGGGGAGCAAACAGG
>AB270029.1.1500
TACGGAGGATGCGAGCGTTATCCGGATTTATTGGGTTTAAAGGGTGCGTAGGTGGTTTGTTAAGTTTGTGGTGAAAGCGTGCGGCTCAACCGTACCAAGCCATGAAAACTGGCGAACTTGAGTGCAAACGAGGTAGGCGGAATGTGATGTGTAGCGGTGAAATGCTTAGATATGTCACAGAACCCCGATTGCGAAGGCAGCTTACCAGCATGCAACTGACACTGAGGCACGAAAGCGTGGGTATCAAACAGG
>AB270033.1.1396
TACGGAAGGTCCGGGCGTTATCCGGATTTATTGGGTTTAAAGGGAGCGCAGGCCGGTGCTTAAGCGTGACGTGAAATGCCGCGGCTCAACCGTGGAAGTGCGTCGCGAACTGGGTGCCTTGAGTGAGTACGACGTTGGCGGAATTCGTGGTGTAGCGGTGAAATGCTTAGATATCACGAAGAACCCCGATTGCGAAGGCAGCTGACGAGTCCTCAACTGACGCTAAAGCTCGAAGGTGCGGGTATCGAACAGG
>AB270037.1.1402
TACGTAGGGGGCGAGCGTTGTCCGGAATGATTGGGCGTAAAGGGCGCGTAGGCGGCTAGATAAGTCTGGAGTGAAAGTCCTGTTTTCAAGATGGGAATTGCTTTGGATACTGTTGAGCTTGAGTGCGGGAGAGGTTATCGGAATTCCCGGTGTAGCGGTGAAATGCGTAGAGATCGGGAGGAACACCAGTGGCGAAGGCGGGTAACTGGACCGCAACTGACGCTGAGGCGCGAAAGTGTGGGGAGCAAACAGG
>AB270040.1.1381
TACGTAGGGGGCGAGCGTTGTCCGGAATGATTGGGCGTAAAGGGCGCGTAGGCGGCGAGTTAAGTCTGGAGTGAAAGTCCTGTTTTCAAGATGGGAATTGCTTTGGATACTGATTTGCTTGAGTGCAGGAGAGGTTATCGGAATTCCCGGTGTAGCGGTGAAATGCGTAGAGATCGGGAGGAACACCAGTGGCGAAGGCGGGTAACTGGACTGCAACTGACGCTGAGGCGCGAAAGTGTGGGGAGCAAACAGG
>AB270041.1.1407
TACGAAGGGTGCAAGCGTTGTTCGGATTTACTGGGCGTAAAGCGTCCGTAGGTGGTCTGTTAAGTCAGGGGTGAAATCCCGGGGCCTAACCCCGGAACTGCCTTTGATACTGGCAGGCTGGAGCGCGATAGAGGAAGATGGAATATCTGGTGTAGGGGTGAAATCCGTAGATATCAGATAGAACACCAATGGCGAAGGCAGTCTTCTGGATCGTCGCTGACACTGAGGGACGAAAGCGTGGGTAGCAAACAGA
>AB270042.1.1539
TACGTAGGGGGCAAGCGTTGTCCGGAATGATTGGGCGTAAAGGGCGCGTAGGCGGCCCGGTAAGTCTGAAGTGGAAGTCCTGGCTTCAAGTTGGGAATTGCTTTGGATACTGTCGGGCTTGAGTGCAGGAGAGGTAAGTGGAATTCCCAGTGTAGCGGTGAAATGCGTAGAGATTGGGAGGAACACCAGTGGCGAAGGCGACTTACTGGACTGTAACTGACGCTGAGGCGCGAAAGTGTGGGGAGCAAACAGG
>AB270047.1.1540
TACGTAGGGGGCGAGCGTTGTCCGGAATGATTGGGCGTAAAGGGCGCGTAGGCGGCCCGGTAAGTCTGGAGTGAAAGTCCTGCTTTTAAGGTGGGAATTGCTTTGGATACTGTCGGGCTTGAGTGCGGGAGAGGTAAGTGGAATTCCCAGTGTAGCGGTGAAATGCGTAGAGATTGGGAGGAACACCAGTGGCGAAGGCGACTTACTGGACTGTAACTGACGCTGAGGCGCGAAAGTGTGGGGAGCAAACAGG
>AB270048.1.1514
TACGTAGGGGGCGAGCGTTGTCCGGAATTACTGGGCGTAAAGGGTGCGTAGGTGGTCTACTAAGTTGGATGTGAAATCCCCGGGCTTAACTTGGGGTCTGCATCCAATACTGGCGGACTAGAGTGCAGGAGAGGGAAGCGGAATTCCTAGTGTAGCGGTGAAATGCGTAGATATTAGGAGGAACACCAGTGGCGAAGGCGGCTTTCTGGACTGTAACTGACACTGAGGCACGAAAGCGTGGGGAGCAAACAGG
>AB270050.1.1471
TACGTAGGGAGCAAGCGTTGTCCGGATTTACTGGGTGTAAAGGGTGCGCAGGCGGCTCTGCAAGTCAGCTGTGAAATCTATGGGCTCAACCCATAAATTGCAGTTGAAACTGTGGAGCTTGAGTGAAGTAGAGGTAGGCGGAATTCCCGGTGTAGCGGTGAAATGCGTAGAGATCGGGAGGAACACCAGTGGCGAAGGCGGCCTACTGGGCTTTAACTGACGCTCAGGCACGAAAGTATGGGTAGCAAACAGG
>AB270056.1.1531
GACGAACTGTCCAAACGTTATTCGGAATCACTGGGCTTAAAGGGTGCGTAGGCGGACCTGTAAGTGGGATCTGAAATCCCTCGGCTCAACCGAGGAACTGGGTCCCAAACTGCGGGACTAGAGTGAGACAGGGGTAAGTGGAACTTGCGGTGGAGCGGTGAAATGCTTTGATATCGCAAGGAACACCGGTGGCGAAGGCGACTTACTGGGTCTTAACTGACGCTCAAGCACGAAAGCCAGGGTAGCGAACGGG
>AB270058.1.1542
TACGTAGGGGGCGAGCGTTGTCCGGAATGATTGGGCGTAAAGGGCGCGTAGGCGGCCCGGTAAGTCTGAAGTGAAAGTCCTGTTTTTAAGATGGGAATTGCTTTGGATACTGTCGGGCTTGAGTGCAGGAGAGGTAAGTGGAATTCCCAGTGTAGCGGTGAAATGCGTAGAGATTGGGAGGAACACCAGTGGCGAAGGCGACTTACTGGACTGTAACTGACGCTGAGGCGCGGAAGTGTGGGGAGCAAACAGG
>AB270060.1.1540
TACGTAGGGGGCGAGCGTTGTCCGGAATGATTGGGCGTAAAGGGCGCGTAGGCGGCTTTTTAAGTCTGGAGTGAAAGTCCTGCTTTCAAGGTGGGAATTGCTTTGGATACTGGAGAGCTTGAGTGCAGGAGAGGTAAGTGGAATTCCCAGTGTAGCGGTGAAATGCGTAGAGATTGGGAGGAACACCAGTGGCGAAGGCGACTTACTGGACTGTAACTGACGCTGAGGCGCGAAAGTGTGGGGAGCAAACAGG
>AB270065.1.1376
TACGTAGGGGGCAAGCGTTATCCGGATTTACTGGGTGTAAAGGGAGCGTAGACGGTTTTTTAAGTCTGATGTGAAAGCTGGGGGCTCAACCCCCAAACTGCATTGGAAACTGGGGAACTAGAGTGTCGGAGAGGTAAGTGGAATTCCTAGTGTAGCGGTGAAATGCGTAGATATTAGGAGGAACACCGGTGGCGAAGGCGGCTTACTGGACGATGACTGACGTTGAGGCTCGAAAGCGTGGGGAGCAAACAGG
>AB270074.1.1509
TACGTAGGGGGCGAGCGTTATCCGGATTCATTGGGCGTAAAGCGCGCGTAGGCGGCCAGTTAGGTCGGGAGTCAAATCCGGGGGCTCAACCCCCGCCCGCTCCCGATACCGGCTGGCTTGAGTCTGGTAGGGGAAGGTGGAATTCCAAGTGTAGCGGTGGAATGCGCAGATATTTGGAAGAACACCGGTGGCGAAGGCGGCCTTCTGGGCCACGACTGACGCTGAGGCGCGAAAGCTAGGGGAGCGAACAGG
>AB270075.1.1468
TACGGAGGATGCAAGCGTTATCCGGATTTATTGGGTTTAAAGGGTGCGTAGGCGGTTTGCTAAGCGGGAGGTGAAATGCCGGCGCTCAACGTCGGAAGTGCCTCCCGAACTGGTGGACTGGAATGACTCTGCCGTGGGAGGAATGTGTAGTGTAGCGGTGAAATGCTTAGAGATTACACAGAACACCGATTGCGAAGGCATCTCACGAAGGGTTGATTGACGCTGAGGCACGAAAGCGTGGGGATCAAACAGG
>AB270076.1.1420
TACGTAGGGAGCAAGCGTTATCCGGATTTATTGGGTGTAAAGGGTGCGTAGACGGGAAAGCAAGTTAGTTGTGAAATCCCCAGGCTTAACTTGGGAACTGCAACTAAAACTACTAATCTTGAGTACTGGAGGGGAAAGTGGAATTCCTAGTGTAGCGGTGAAATGCGTAGATATTAGGAAGAACACCGGTGGCGAAGGCGACTTTCTGGACAGTAACTGACGTTGAGGCACGAAAGTGTGGGGAGCAAACAGG
>AB270077.1.1527
TACGTAGGGAGCAAGCGTTGTCCGGATTTACTGGGTGTAAAGGGTGCGTAGGCGGCTAAGTAAGTCAGATGTGAAATCTATGGGCTCAACCCATAAACTGCATTTGAAACTACATAGCTTGAGTGAAGTAGAGGCAGGCGGAATTCCCTGTGTAGCGGTGAAATGCGTAGAGATAGGGAGGAACACCAGTGGCGAAGGCGGCCTGCTGGGCTTTAACTGACGCTGAGGCACGAAAGCGTGGGTAGCAAACAGG
>AB270078.1.1529
TACGTATGGTGCAAGCGTTATCCGGATTTACTGGGTGTAAAGGGAGCGTAGGCGGCATGGCAAGTCAGATGTGAAAGCCCGGGGCCCAACCCCGGAACTGCATTTGAAACTGTCAGGCTAGAGTACCGGAGAGGTAAGCGGAATTCCTAGTGTAGCGGTGAAATGCGTAGATATTAGGAGGAACACCAGTGGCGAAGGCGGCTTACTGGACGGTAACTGACGCTGGGGCTCGAAAGCGTGGGGAGCAAACAGG
>AB270079.1.1429
TACGTAGGTGACAAGCGTTATCCGGATTTACTGGGCGTAAAGGGCGTGTAGGCGGTCTGGCAAGTCAGAAGTGAAATTCCTGAGCTCAACTCGGGCGCTGCTTCTGAAACTGCTAGACTTGAGTGCTGGAGGGGATAGCGGAATTCCTAGTGGAGCGGTAAAATGCGCAGATATTAGGAAGAACACCGGTGGCGAAGGCGGCTATCTGGACAGTAACTGACGCTGAGGCGCGAAAGCGTGGGGAGCAAACAGG
>AB270083.1.1322
TACGTAGGGAGCGAGCGTTATCCGGATTTATTGGGTGTAAAGGGTGCGTAGACGGGAGAACAAGTTAGTTGTGAAATCCCTCGGCTTAACTGAGGAACTGCAACTAAAACTATTTTTCTTGAGTGCTGGAGAGGAAAGTGGAATTCCTAGTGTAGCGGTGAAATGCGTAGATATTAGGAGGAACACCAGTGGCGAAGGCGACTTTCTGGACAGTAACTGACGTTGAGGCACGAAAGTGTGGGGAGCAAACAGG
>AB270087.1.1541
TACGTAGGGGGCGAGCGTTGTCCGGAATGATTGGGCGTAAAGGGCGCGTAGGCGGCCCGGTAAGTCTGAAGTGAAAGTCCTGCTTTCAAGGTGGGAATTGCTTTGGATACTGTCGGGCTTGAGTGCAGGAGAGGTAAGTGGAATTCCCAGTGTAGCGGTGAAATGCGTAGGGATTGGGAGGAACACCAGTGGCGAAGGCGACTTACTGGACTGTAACTGACGCTGAGGCGCGAAAGTGTGGGGAGCAAACAGG
>AB270095.1.1525
TACGGAAGGTCCGGGCGTTATCCGGATTTATTGGGTTTAAAGGGAGCGCAGGCCGGAGGTCAAGCGTGACGTGAAATGTAGCCGCTCAACGGCTGAGTTGCGTCGCGAACTGGTTTCCTTGAGTGAGTACGACGTCAGCGGAATTCGTGGTGTAGCGGTGAAATGCTTAGATATCACGAAGAACCCCGATTGCGAAGGCAGCTGACGAGTCCTTTACTGACGCTAAAGCTCGAAGGTGCGGGTATCGAACAGG
>AB270096.1.1544
TACGTAGGGGGCGAGCGTTGTCCGGAATGATTGGGCGTAAAGGGCGCGTAGGCGGCCTTTTAAGTCTGAAGTGAAAGTCCTGGTTTTAAGTTGGGAATTGCTTTGGATACTGGAAGGCTTGAGTGCAGGAGAGGTAAGTGGAATTCCCAGTGTAGCGGTGAAATGCGTAGAGATTGGGAGGAACACCAGTGGCGAAGGCGACTTACTGGACTGTAACTGACGCTGAGGCGCGAAAGTGTGGGGAGCAAACAGG
>AB270098.1.1540
TACGTAGGGGGCGAGCGTTGTCCGGAATGATTGGGCGTAAAGGGCGCGTAGGCGGCCCGGTAAGTCTGAAGTGAAAGTCCCGGTTTTAAGTTGGGAATTGCTTTGGATACTGTCGGGCTTGAGTGCAGGAGAGGTAAGTGGAATTCCCAGTGTAGCGGTGAAATGCGTAGAGATTGGGAGGAACACCAGTGGCGAAGGCGACTTACTGGACTGTAACTGACGCTGAGGCGCGAAAGTGTGGGGAGCAAACAGG
>AB270101.1.1494
TACGGAAGGTCCAGGCGTTATCCGGATTTATTGGGTTTAAAGGGAGCGCAGGCTGATGATTAAGCGTGACGTGAAATGTAGCCGCTCAACGGCTGAACTGCGTCGCGAACTGGTTATCTTGAGTGAGTTCGATGTTGGCGGAATTCGTGGTGTAGCGGTGAAATGCTTAGATATCACGAAGAACTCCGATTGCGAAGGCAGCCAACAAGGCCTTTACTGACGCTAAAGCTCGAAGGTGCGGGTATCGAACAGG
>AB270107.1.1383
TACGTAGGGGGCAAGCGTTATCCGGATTTACTGGGTGTAAAGGGTGCGTAGACGGTCAGACAAGTCTGAAGTGAAATGCATGGGCTCAACTCATGAACTGCTTTGGAAACTGCCAGACTAGAGTACAGGAGGGGTAAGCGGAATTCCTGGTGTAGCGGTGAAATGCATAGATATCAGGAGGAACACCGGCGGCGAAGGCGGCTTACTGGACTGTAACTGACGTTGAGGCACGAAAGCGTGGGGAGCAAACAGG
>AB270112.1.1385
TACGTAGGGGGCAAGCGTTATCCGGATTTACTGGGTGTAAAGGGAGCGTAGACGGCATGGCAAGTCTGAAGTGAAATGCGGGGGCTCAACCCCTGAACTGCTTTGGAAACTGTTAAGCTAGAGTGTCGGAGAGGTAAGTGGAATTCCTAGTGTAGCGGTGAAATGCGTAGATATTAGGAGGAACACCGGTGGCGAAGGCGGCTTACTGGACGATGACTGACGTTGAGGCTCGAAAGCGTGGGGAGCAAACAGG
>AB270122.1.1451
TACGTAGGGGGCAAGCGTTATCCGGATTTACTGGGTGTAAAGGGAGCGTAGACGGAAGGTCAAGTCAGGTGTGAAAGGCATGGGCTCAACCCGTGGACTGCACTTGAAACTGGTCATCTCGAGTGTCGGAGGGGCAGGCGGAATTCCTGGTGTAGCGGTGAAATGCGTAGATATCAGGAAGAACACCGGTGGCGAAGGCGGCCTGCTGGACGATCACTGACGTTGAGGCTCGAAGGCGTGGGGAGCAAACAGG
>AB270125.1.1541
TACGTAGGGGGCAAGCGTTATCCGGATTTACTGGGTGTAAAGGGAGCGCAGACGGTTATGCAAGTCTGAAGTGAAACCCCACGGCTCAACTGTGGGCTTGCTTTGGAAACTGTGTAACTAGAGTACTGGAGAGGTAAGCGGAATTCCTAGTGTAGCGGTGAAATGCGTAGATATTAGGAGGAACATCGGTGGCGAAGGCGGCTTACTGGACAGCAACTGACGTTGAGGCTCGAAGGCGTGGGGAGCAAACAGG
>AB270130.1.1425
TACGGAAGGTCCGGGCGTTATCCGGATTTATTGGGTTTAAAGGGAGCGCAGACGGCCTGTTAAGCGTGCAGTGAAATGCGGGTGCTCAACATCTGCACTGCTGCGTGAACTGGCGGGCTTGAGTTGTCTGGAGGTGCGCGGAATTCGTGGTGTAGCGGTGAAATGCTTAGATATCACGAAGAACCCCGATTGCGAAGGCAGCGCACCGTGGACATACTGACGTTGAGGCTCGAAGGTGCGGGTATCGAACAGG
>AB270132.1.1511
TACGTAGGGGGCAAGCGTTATCCGGATTCATTGGGCGTAAAGCGCTCGTAGGCGGTCCGTTAGGTCGGGAGTTAAATCCGGGGGCTCAACCCCCGCCCGCTCCCGATACCGGCGGACTTGAGTTTGGTAGGGGAAAGTGGAATTCCCAGTGTAGCGGTGGAATGCGCAGATATTGGGAAGAACACCAGTGGCGAAGGCGGCTTTCTGGGCCACAACTGACGCTGAGGAGCGAAAGCTAGGGGAGCGAACAGG
>AB270136.1.1450
CACGTAAGTTGCGAGCGTTGTTCGGAATTATTGGGCGTAAAGGGTATGTAGGCGGTTCTGCAAGTCTGGTGTGAAATGCCGGGGCTCAACCCCGGAACTGCGTTGGAAACTGCAGGACTTGAATCGCTGAGGGGCAGCCAGAATTCCAGGTGTAGGGGTGAAATCTGTAGATATCTGGAAGAATACCAATGGCGAAGGCAGGCTGCCAGCAGATGATTGACGCTGAGGTACGAAGGGTGCGGGGAGCAAACAGG
>AB270141.1.1528
TACGTAGGTGGCAAGCGTTGTCCGGAATTACTGGGTGTAAAGGGAGCGCAGGCGGGGAAGCAAGTCAGTGGTGAAATGCATGGGCTTAACCCATGAACTGCCATTGAAACTGTTTTTCTTGAGTGGATCAGAGGCAAGCGGAATTCCGAGTGTAGCGGTGAAATGCGTAGATATTCGGAGGAACACCAGTGGCGAAGGCGGCTTGCTGGGGTCTAACTGACGCTGAGGCTCGAAAGTGTGGGGAGCAAACAGG
>AB270144.1.1488
TACGGAGGATGCAAGCGTTATCCGGATTTATTGGGTTTAAAGGGTGCGTAGGCTGTGTATCAAGTCAGTGGTGAAAGACCGGGGCCCAACCTCGGAAGTGCCATTGATACTGATATGCTGGAGTACCCCTGCCGTGGGAGGAATGAGTGGTGTAGCGGTGAAATGCATAGATATCACTCAGAACACCGATTGCGAAGGCATCTCACGAAAGGGCAACTGACGCTGAGGCACGAAAGCGTGGGGATCAAACAGG
>AB270146.1.1538
TACGTAGGGGGCAAGCGTTATCCGGATTTACTGGGTGTAAAGGGAGCGCAGACGGAACTGCAAGTCTGATGTGAAAGCCCGGGGCTCAACCGCGGGACTGCATCGGATACTGTGGATCTGGAGTGCCGGAGGGGCAAGCGGAATTCCTGGTGTAGCGGTGAAATGCGTAGATATCAGGAGGAACACCGGCGGCGAAGGCGGCTTGCTGGACGGCAACTGACGTTGAGGCTCGAAAGCGTGGGGAGCAAACAGG
>AB270149.1.1431
TACGTAGGTGGCAAGCGTTATCCGGATTTACTGGGTGTAAAGGGCGCGTAGGCGGGAGAGCAAGTCAGGTGTGAAATCCATGGGCCTAACCCATGAACTGCACTTGAAACTGTTTTTCTTGAGTGCTGGAGAGGTAGACGGAATTCCTTGTGTAGCGGTGAAATGCGTAGATATAAGGAAGAACACCAGTGGCGAAGGCGGTCTACTGGACAGTAACTGACGCTGAGGCGCGAAAGCGTGGGGAGCAAACAGG
>AB270585.1.1465
TACGGAGGGTCCGAGCGTTATCCGGAATCATTGGGTTTAAAGGGTCCGCAGGCGGGTCAGTAAGTCAGAGGTGAAAGTTTGCGGCTCAACCGTAAAATTGCCTTTGATACTGCTGGTCTTGAGTTACAGTGAAGTGGCTGGAATATGTGGTGTAGCGGTGAAATGCATAGAGATCACATAGAACACCGATTGCGAAGGCAGGTCACTAACTGTATACTGACGCTGATGGACGAAAGCGTGGGGAGCGAACGGG
>AB270587.1.1467
TACGGAGGATCCAAGCGTTATCCGGAATCATTGGGTTTAAAGGGTCCGTAGGCGGGTTTGTAAGTCAGTGGTGAAAGTTTTCGGCTCAACCGGAAAATTGCCATTGATACTGCAAGTCTTGAATCATTATGAAGTGGTTAGAATAAGTAGTGTAGCGGTGAAATGCATAGATATTACTTAGAATACCGATTGCGAAGGCAGATCACTAATAATGTATTGACGCTAAGGGACGAAAGCGTGGGTAGCGAACAGG
>AB270706.1.1506
TACAGAGGGTGCAAGCGTTAATCGGAATTACTGGGCGTAAAGCGCACGCAGGCGGTTTGTTAAGTCAGATGTGAAAGCCCCGGGCTCAACCTGGGAATTGCATTTGAAACTGGCAAGCTAGAGTACGAGAGAGGGGGGTAGAATTCCACGTGTAGCGGTGAAATGCGTAGAGATGTGGAGGAATACCGGTGGCGAAGGCGGCCCCCTGGCTCGATACTGACGCTCAGGTGCGAAAGCGTGGGGAGCAAACAGG
>AB271048.1.1458
TACGTAGGGCGCAAGCGTTATCCGGAATTATTGGGCGTAAAGAGCTCGTAGGCGGTTTGTCGCGTCTGCTGTGAAAACCCGAGGCTCAACCTCGGGCCTGCAGTGGGTACGGGCAGACTAGAGTGCGGTAGGGGAGATTGGAACTCCTGGTGTAGCGGTGGAATGCGCAGATATCAGGAAGAACACCGATGGCGAAGGCAGATCTCTGGGCCGTAACTGACGCTGAGGAGCGAAAGGGTGGGGAGCAAACAGG
>AB271050.1.1453
TACGTAGGGTGCGAGCGTTGTCCGGAATTATTGGGCGTAAAGGGCTCGTAGGCGGTTCGTCACGTCGGAAGTGAAAACTCGGGGCTTAACCCCGAGCCTGCTTCCGATACGGGCGAACTAGAGGTATGCAGGGGAGAATGGAACGTCTGGTGGAGCGGTGGAATGCGCAGATATCAGACAGAACACCAGTGGCGAAGGCGGTTCTCTGGGCATTACCTGACGCTGAGGAGCGAAAGCGTGGGGAGCAAACAGG
>AB271051.1.1454
TACGTAGGGTGCGAGCGTTGTCCGGAATTATTGGGCGTAAAGGGCTTGTAGGCGGTTTGTCGCGTCGGAAGTGAAAACTCAGGGCTCAACCCTGAGCCTGCTTCCGATACGGGCAAACTAGAGGAATGCAGGGGAGAACGGAATTCCTGGTGGAGCGGTGGAATGCGCAGATATCAGGAGGAACACCGGTGGCGAAGGCGGTTCTCTGGGCATTTCCTGACGCTGAGAAGCGAAAGCGTGGGGAGCAAACAGG
>AB271052.1.1454
TACGTAGGGTCCGAGCGTTGTCCGGAATTATTGGGCGTAAAGGGCTCGTAGGCGGTTTGTCGCGTCGGGAGTGAAAACAGCGGGCTTAACTCGTTGCTTGCTTCCGATACGGGCAGACTAGAGGTATGCAGGGGAGAATGGAATTCCTGGTGTAGCGGTGAAATGCGCAGATATCAGGAGGAACACCGGTGGCGAAGGCGGTTCTCTGGGCATTACCTGACGCTGAGGAGCGAAAGTGTGGGGAGCGAACAGG
>AB271053.1.1457
TACGTAGGGTCCGAGCGTTGTCCGGAATTATTGGGCGTAAAGGGCTCGTAGGCGGTTTGTCGCGTCGGGAGTGAAAACCTACAGCTTAACTGTGGGCTTGCTTTCGATACGGGCAGACTTGAGGCATGCAGGGGAGAACGGAATTCCTGGTGTAGCGGTGAAATGCGCAGATATCAGGAGGAACACCGGTGGCGAAGGCGGTTCTCTGGGCATGTTCTGACGCTGAGGAGCGAAAGTGTGGGGAGCGAACAGG
>AB271055.1.1421
TACGAAGGGGGCTAGCGTTGCTCGGAATTACTGGGCGTAAAGGGAGCGTAGGCGGACAGTTTAGTCAGAGGTGAAAGCCCAGGGCTCAACCTTGGAATTGCCTTTGATACTGATTGTCTTGAGTTTGGGAGAGGTGTGTGGAACTCCGAGTGTAGAGGTGAAATTCGTAGATATTCGGAAGAACACCAGTGGCGAAGGCGACACACTGGCCCAATACTGACGCTGAGGCTCGAAAGCGTGGGGAGCAAACAGG
>AB271056.1.1478
TACGTAGGGGGCAAGCGTTGTCCGGAATTATTGGGCGTAAAGCGCGCGCAGGCGGTCTTTTAAGTCTGGTGTTTAAGTGCGGGGCTCAACCCCGTGACGCACTGGAAACTGGGAGACTTGAGTGCAGAAGAGGAGAGCGGAATTCCACGTGTAGCGGTGAAATGCGTAGAGATGTGGAGGAACACCAGTGGCGAAGGCGGCTCTCTGGACTGTAACTGACGCTGAGGCGCGAAAGCGTGGGGAGCAAACAGG
>AB271057.1.1469
TACGTAGGGGGCAAGCGTTGTCCGGAATTATTGGGCGTAAAGCGCGCGCAGGCGGCTGTTTAAGTCTGGTGTTTAAGCCCGGGGCTCAACCCCGGTTCGCACTGGAAACTGGATGGCTTGAGTGCAGGAGAGGGAAGTGGAATTCCACGTGTAGCGGTGAAATGCGTAGAGATGTGGAGGAACACCAGTGGCGAAGGCGACTTCCTGGCCTGTAACTGACGCTGAGGCGCGAAAGCGTGGGGAGCAAACAGG
>AB271120.1.1476
TACGGAGGGTGCAAGCGTTAATCGGAATTACTGGGCGTAAAGCGTGCGTAGGCGGATTGTTAAGTCAGATGTGAAAGCCCCGGGCTCAATCTGGGAACTGCATTTGATACTGGCAGTCTAGAGTGTGGTAGAGGAAGGTAGAATTCCTAGTGTAGCGGTGAAATGCGTAGATATTAGGAGGAATACCAGTGGCGAAGGCGGCCTTCTGGACCAACACTGACGCTGAGGTACGAAAGCGTGGGGAGCAAACAGG
>AB271122.1.1476
TACGGAGGGTGCAAGCGTTAATCGGAATTACTGGGCGTAAAGCGTGCGTAGGCGGATTGACAAGTCAGATGTGAAAGCCCCGGGCTCAACCTGGGAACTGCATTTGAAACTGTCAGTCTAGAGTGAGGTAGAGGAAGGTAGAATTCCTAGTGTAGCGGTGAAATGCGTAGATATTAGGAGGAATACCAGTGGCGAAGGCGGCCTTCTGGACCAACACTGACGCTGAGGTACGAAAGCGTGGGGAGCAAACAGG
>AB271124.1.1477
TACGGAGGGTGCAAGCGTTAATCGGAATTACTGGGCGTAAAGCGTGCGTAGGCGGATTGACAAGTCAGATGTGAAAGCCCCGGGCTCAACCTGGGAACTGCATTTGAAACTGTCAGTCTAGAGTGTGGTAGAGGAAGGTAGAATTCCTAGTGTAGCGGTGAAATGCGTAGATATTAGGAGGAATACCAGTGGCGAAGGCGGCCTTCTGGACCAACACTGACGCTGAGGTACGAAAGCGTGGGGAGCAAACAGG
>AB271125.1.1477
TACGGAGGGTGCAAGCGTTAATCGGAATTACTGGGCGTAAAGCGTGCGTAGGCGGATTAACAAGTCAGATGTGAAAGCCCCGGGCTCAACCTGGGAACTGCATTTGAAACTGTTAGTCTAGAGTGTGGTAGAGGAAGGTAGAATTCCTAGTGTAGCGGTGAAATGCGTAGATATTAGGAGGAATACCAGTGGCGAAGGCGGCCTTCTGGACCAACACTGACGCTGAGGTACGAAAGCGTGGGGAGCAAACAGG
>AB271131.1.1442
TACGTAGGGCGCAAGCGTTATCCGGAATTATTGGGCGTAAAGAGCTCGTAGGCGGTTTGTCGCGTCTGCTGTGAAAACCCGAGGCTCAACCTCGGGCCTGCAGTGGGTACGGGCAGACTAAAGTGCGGTAGGGGAATTGGAATTCCTGGTGTAGCGGTGGAATGCGCAGATATCAGGAGGAACACCGATGGCGAAGGCAGATCTCTGGGCCGTTACTGACGCTGAGGAGCGAAAGGGTGGGGAGCAAACAGG
>AB271134.1.1491
TACGTAGGTGGCGAGCGTTATCCGGAATTATTGGGCGTAAAGCGCGCGCAGGCGGTTTCTTAAGTCTGATGTGAAAGCCCACGGCTCAACCGTGGAGGGTCATTGGAAACTGGGAAACTTGAGTGCAGAAGAGGAAAGCGGAATTCCACGTGTAGCGGTGAAATGCGTAGAGATGTGGAGGAACACCAGTGGCGAAGGCGGCTTTCTGGTCTGATAACCCTCGAACGCTGAGGCTGCGAAAGCGTGGGGAGCAAACAGG
>AB271135.1.1474
TACGTAGGTGGCGAGCGTTATCCGGAATTATTGGGCGTAAAGCGCGCGCAGGCGGTTTCTTAAGTCTGATGTGAAAGCCCACGGCTCAACCGTGGAGGGTCATTGGAAACTGGGAAACTTGAGTGCAGAAGAGGAAAGCGGAATTCCCACGTGTAGCGGTGAAATGCGTAGAGATGTGGAGGAACACCAGTGGCGAAGGCGGCTTTCTGGTCTGATCGGAACTGACGCTGAGGCGCGAAAGCCGTGGGGAGCAAACAGG
>AB271140.1.1479
TACGAAGGGTGCAAGCGTTACTCGGAATTACTGGGCGTAAAGCGTGCGTAGGTGGTGGTTTAAGTCTGTTGTGAAAGCCCTGGGCTCAACCTGGGAATTGCAGTGGATACTGGATCACTAGAGTGTGGTAGAGGGTGGCGGAATTCCCGGTGTAGCAGTGAAATGCGTAGAGATCGGGAGGAACATCCGTGGCGAAGGCGGCCACCTTGCGGCCAACACTGACACTTGAGGCACGAAAGCGTGGGGAGCAAACAGG
>AB271141.1.1457
TACGTAGGGTGCGAGCGTTAATCGGAATTACTGGGCGTAAAGCGTGCGCAGGCGGTTTTGTAAGACAGGCGTGAAATCCCCGGGCTCAACCTGGGAATGGCGCTTGTGACTGCAAGGCTAGAGTGCGTCAGAGGGGGGTAGAATTCCACGTGTAGCAGTGAAATGCGTAGAGATGTGGAGGAATACCGATGGCGAAGGCAGCCCCCTGGGACGTGACTGACGCTCATGCACGAAAGCGTGGGGAGCAAACCAGG
>AB271142.1.1490
TACGTAGGGTGCGAGCGTTGTCCGGAATTACTGGGCGTAAAGAGCTCGTAGGCGGTTTGTCGCGTCGTCTGTGAAATCCCGCAGCTCAACTGCGGGCTTGCAGGCGATACGGGCAGACTCGAGTACTGCAGGGGAGACTGGAATTCCTGGTGTAGCGGTGAAATGCGCAGATATCAGGAGGAACACCGATGGCGAAGGCGGGTCTCTGGGCAGTAACTGACGCTGAGGAGCGAAAGCGTGGATACCGAACAGG
>AB271156.1.1478
TACGTAGGGCGCAAGCGTTATCCGGAATTATTGGGCGTAAAGAGCTCGTAGGCGGTTTGTCGCGTCTGCTGTGAAAACCCGAGGCTCAACCTCGGGCCTGCAGTGGGTACGGGCAGACTAGAGTGCGGTAGGGGAGATTGGAATTCCCGGGTGTAGCGGGGGGAATGCCCAGATATCAGGGAGGAACACCGATGGCGAAGGCAGATCTCTGGGCCGTTACTGACGCTGAGGAGCGAAAGGGTGGGGAGCAAACAGG
>AB271738.1.1473
TACGTAGGTGGCAAGCGTTGTCCGGATTTATTGGGCGTAAAGCGCGCGCAGGTGGTTTCTTAAGTCTGATGTGAAAGCCCACGGCTCAACCGTGGAGGGTCATTGGAAACTGGGGAACTTGAGTGCAGAAGAGGATAGTGGAATTCCAAGTGTAGCGGTGAAATGCGTAGAGATTTGGAGGAACACCAGTGGCGAAGGCGACTGTCTGGTCTGTAACTGACACTGAGGCGCGAAAGCGTGGGGAGCAAACAGG
>AB271741.1.1477
TACGTAGGTGGCAAGCGTTGTCCGGATTTATTGGGCGTAAAGCGCGCGCAGGTGGTTTCTTAAGTCTGATGTGAAAGCCCCCGGCTCAACCGGGGAGGGTCATTGGAAACTGGGAAACTTGAGTACAGAAGAGGATAGTGGAATTCCAAGTGTAGCGGTGAAATGCGTAGAGATTTGGAGGAACACCAGTGGCGAAGGCGACTGTCTGGTCTGTAACTGACACTGAGGCGCGAAAGCGTGGGGAGCAAACAGG
>AB271748.1.1481
TACGTAGGTGGCAAGCGTTGTCCGGAATTATTGGGCGTAAAGCGCGCGCAGGCGGCTTCTTAAGTCTGATGTGAAAGCCCACGGCTCAACCGTGGAGGGTCATTGGAAACTGGGAGGCTTGAGTGCAGAAGAGGAGAGCGGAATTCCACGTGTAGCGGTGAAATGCGTAGAGATGTGGAGGAACACCAGTGGCGAAGGCGGCTCTCTGGTCTGTAACTGACGCTGAGGCGCGAAAGCGTGGGGAGCGAACAGG
>AB271750.1.1477
TACGTAGGTGGCAAGCGTTGTCCGGAATTATTGGGCGTAAAGCGCGCGCAGGCGGTTCCTTAAGTCTGATGTGAAAGCCCCCGGCTCAACCGGGGAGGGTCATTGGAAACTGGGGAACTTGAGTGCAGAAGAGAAGAGTGGAATTCCACGTGTAGCGGTGAAATGCGTAGAGATGTGGAGGAACACCAGTGGCGAAGGCGACTCTTTGGTCTGTAACTGACGCTGAGGCGCGAAAGCGTGGGGAGCAAACAGG
>AB271753.1.1474
TACGTAGGTGGCAAGCGTTGTCCGGAATTATTGGGCGTAAAGGGCTCGCAGGCGGTTTCTTAAGTCTGATGTGAAAGCCCCCGGCTCAACCGGGGAGGGTCATTGGAAACTGGGAAACTTGAGTGCAGAAGAGGAGAGTGGAATTCCACGTGTAGCGGTGAAATGCGTAGAGATGTGGAGGAACACCAGTGGCGAAGGCGACTCTCTGGTCTGTAACTGACGCTGAGGAGCGAAAGCGTGGGGAGCGAACAGG
>AB272165.1.1464
TACGGAGGGTGCGAGCGTTGTCCGGATTTATTGGGCTTAAAGGGTGCGCAGGTGGCCCGCCAAGCCAGCGGTGAAATCCCCCCGCTCAACGGGGGGCGTGCCGTTGGAACTGGCGGGCTTGAGTTCGGCCGAGGCCGCCGGAACGGGCGGTGTAGCGGTGAAATGCATAGATATCGCCCAGAACGCCGATTGCGAAGGCAGGCGGCCAGGCCGACACTGACACTGAGGCACGAAAGCGTGGGGAGCGAACAGG
>AB272232.1.1732
TACCAGCTTTCCAAGTGCATAAAATGATTGTTGTGGTTAAAAAGCTCGTAGTTGGATTATAAAGATTGTGTAATGAGCATCTTGGATGTTTTTTCATTACCATCTTATTATTTTTAATATATTAGTAATAATATATTAACTGTTACTTTGAATAAATCAGAGGGTTTAAACCAGGCATTATATGCTTGTATGGTCTAGCATGGAATAACACTATAGGAAAAGTTAGTGTGGTTTCACTAATCTTTTTCATGATTAATAGGAACAAACGGGGGCATTCGTATCGCTACGTTAGAGGTGAAATTCTTGGACCGTAGCGAGACGTCCTACTGCGAAAGCATTTGCCAAGAATGTTTTCATTAATCAAGAACGAAAGTTAGAGGTTCGAAGGCG
>AB272235.1.1661
TACCAGCTTTCCAAGTGCATAAAATGATTGTTGTGGTTAAAAAGCTCGTAGTTGGATTATAAAGATTGTATAATGAGCATCTTGGATGTTTTAATTTCATTATCATCTTATTATTTTTATTATTTATCGTTAAAAATAAATAATAAACTGTTACTTTGAATAAATCAGAGGGTTTAAACCAGGCATTTATATGCTTGTATGGTCTAGCATGGAATAACACTATAGAAAAAGTTAGTGTGGTTTCACTAATCTTTTTCATGATTAATAGGAACAAACGGGGGCATTCGTATCGCTACGTTAGAGGTGAAATTCTTGGACCGTAGCGAGACGTCCTACTGCGAAAGCATTTGCCAAGAATGTTTTCATTAATCAAGAACGAAAGTTAGAGGTTCGAAGGCG
>AB272318.1.1241
TACGGAGGGTGCAAGCGTTATCCGGATTCACTGGGTTTAAAGGGTGCGTAGGCGGACTTGTAAGTCCGTGGTGAAATCTCCGAGCTTAACTCGGAAACTGCCATGGATACTATAGGTCTTGAATGTTGTGGAGGTTAGCGGAATAGTTCATGTAGCGGTGAAATGCTTAGATATGACCTAGAACACCGATTGCGAAGGCAGCTGGCTACACAACGATTGACGCTGAGGCACGAAAGCGTGGGGATCAAACAGG
>AB272321.1.1204
TACGAAGGGGGCTAGCGTTGTTCGGATTTACTGGGCGTAAAGCGCACGTAGGCGGGTCGTTAAGTCAGGGGGTGAAATCCCGGAGCTCAACTCCGGAACTGCCTTTGATACTGGCGACCTTGAGGCTGGAAGAGGTTAGTGGAATTCCCAGTGTAGAGGTGAAATTCGTAGATATTGGGAAGAACACCAGTGGCGAAGGCGGCTAACTGGTCCAGATCTGACGCTGAGGTGCGAAAGCGTGGGGAGCAAACAGG
>AB272325.1.1207
TACGTAGGGTGCAAGCGTTAATCGGAATTACTGGGCGTAAAGCGTGTGTAGGCGGTTCGGAAAGAAAGATGTGAAATCCCAGGGCTCAACCTTGGAACTGCATTTTTAACTGCCGAGCTAGAGTATGTCAGAGGGGGGTAGAATTCCACGTGTAGCAGTGAAATGCGTAGATATGTGGAGGAATACCGATGGCGAAGGCAGCCCCCTGGGATAATACTGACGCTCAGACACGAAAGCGTGGGGAGCAAACAGG
>AB272334.1.1259
TACGTAGGTGGCAAGCGTTATCCGGAATTATTGGGCGTAAAGCGCGCGTAGGCGGTTTCTTAAGTCTGATGTGAAAGCCCACGGCTCAACCGTGGAGGGTYCATTGGAAACTGGGAAACTTGAGTGCAGAAGAGGAAAGTGGAATTCCATGTGTAGCGGTGAAATGCGCAGAGATATGGAGGAACACCAGTGGCGAAGGCGACTTTCTGGTCTGTAACTGACGCTGATGTGCGAAAGCGTGGGGATCAAACAGG
>AB272346.1.1223
TACGGAGGGGTGCAAGCGTTAATCGGAATTACTGGGCGTAAAGCGCACGCAGGCGGTTTGTTAAGTCAGATGTGAAATCCCCGGGCTCAACCTGGGAACTGCATCTGATACTGGCAAGCTTGAGTCTCGTAGAGGGGGGTAGAATTCCAGGTGTAGCGGTGAAATGCGTAGAGATCTGGAGGAATACCGGTGGCGAAGGCGGCCCCCTGGACGAAGACTGACGCTCAGGTGCGAAAGCGTGGGGAGCAAACAGG
>AB272351.1.1203
TACGAAGGGGGCTAGCGTTGTTCGGATTTACTGGGCGTAAAGCGCGCGTAGGCGGATTGGTCAGTTAGGGGTGAAATCCCAGGGCTCAACCCTGGAACTGCCCTTAATACTGCCAGTCTTGAGTATGGAAGAGGTGAGTGGAATTCCGAGTGTAGAGGTGAAATTCGTAGATATTCGGAGGAACACCAGTGGCGAAGGCGGCTCACTGGTCCATTACTGACGCTGAGGTGCGAAAGCGTGGGGAGCAAACAGG
>AB272355.1.1231
TAGGGAGGGTGCAAGCGTTAATCGGAATTACTGGGTGTAAAGCGCACGCAGGCGGTTTGTTAAGTCAGATGTGAAATCCSCGGGCTCAACCTGGGAATCTGCATTTGAAACTGGCAAGCTAGAGTCTCGTAGAGGGGGGTAGAATTCCAGGTGTAGCGGTGAAATGCGTAGAGATCTGGAGGAATACCGGTGGCGAAGGCGGCCCCCTGGACGAAGACTGACGCTCAGGTGCGAAAGCGTGGGGAGCAAACAGG
>AB272370.1.1293
TACGTAGGGTGCAAGCGTTAATCGGAATTACTGGGCGTAAAGCGTACGCAGGCGGCTTGGAAAGAAAGATGTGAAATCCCAGAGCTCAACTTTGGAACTGCATTTTTAACTGCCAAGCTAGAGTATGTCAGAGGGGGGTAGAATTCCACGTGTAGCAGTGAAATGCGTAGATATGTGGAGGAATACCGATGGCGAAGGCAGCCCCCTGGGATAATACTGACGCTCATGCACGAAAGCGTGGGGAGCAAACAGG
>AB272372.1.1241
CACGTAGGGGGCGAGCGTTGTCCGGAATTACTGGGTGTAAAGGGTGCGTAGGCGGCCTTGCAAGTCAGATGTGAAAGATCACGGCTTAACTGTGGTAAGCATTTGAAACTGTAAGGCTTGAGTGCAGGAGAGGAGAGTGGAATTCCTAGTGTAGCGGTGAAATGCGTAGATATTAGGAAGAATATCAGTGGCGAAGGCGGCTCTCTGGACTGCAACTGACGCTGAGGCACGAAAGCGTGGGGAGCAAACAGG
>AB272373.1.1283
TACGTAGGGTGCAAGCGTTAATCGGAATTACTGGGCGTAAAGGGTACGCAGGCGGCTAGGAAAGAAGGATGTGAAATCCCAGGGCTCAACCTTGGAACTGCATTCTTAACTGCCTAGCTAGAGTATGTCAGAGGGGGGTAGAATTCCACGTGTAGCAGTGAAATGCGTAGATATGTGGAGGAATACCGATGGCGAAGGCAGCCCCCTGGGATAATACTGACGCTCAGGTACGAAAGCGTGGGGAGCAAACAGG
>AB272374.1.1272
TACGTAGGGTGCAAGCGTTAATCGGAATTACTGGGCGTAAAGGGTACGCAGGCGGCTAGGAAAGAAAGATGTGAAATCCCAGGGCTCAACCTTGGAACTGCATTCTTAACTGCCTAGCTAGAGTATGTCAGAGGGGGGTAGAATTCCACGTGTAGCAGTGAAATGCGTAGATATGTGGAGGAATACCGATGGCGAAGGCAGCCCCCTGGGATAATACTGACGCTCAGGTACGAAAGCGTGGGGAGCAAACAGG
>AB272379.1.1263
TACGGAGGGTGCAAGCGTTATCCGGATTCACTGGGTTTAAAGGGTGCGTAGGCGGACTTGTAAGTCCGTGGTGAAATCTCCAGGCTTAACCTGGAAACTGCCATGGATACTATAAGTCTTGAATGTTGTGGAGGTTAGCGGAATAGTTCATGTAGCGGTGAAATGCTTAGATATGACCTAGAACACCAATTGCGAAGGCAGCTGGCTACACAAATATTGACGCTGAGGCACGAAAGCGTGGGGATCAAACAGG
>AB273624.1.1453
TACGTAGGGTGCGAGCGTTGTCCGGAATTATTGGGCGTAAAGGGCTCGTAGGCGGTTTGTCGCGTCGGGAGTGAAAACGCCGTGCTTAACACGGCGCTTGCTTTCGATACGGGCAGACTAGAGGTATTCAGGGGAGAACGGAATTCCTGGTGTAGCGGTGAAATGCGCAGATATCAGGAGGAACACCGGTGGCGAAGGCGGTTCTCTGGGAATGACCTGACGCTGAGGAGCGAAAGTGTGGGGAGCGAACAGG
>AB273721.1.1767
TTCCAGCTCCAATGGCGTATATTAAAATTGTTGCGGTTAAAAAGCTCGTAGTTGGGTTTCTGTTGAGGATGGCTGGTCCGCCCTCTGGGTGAGTATTTGGCACGGCTTCAGCATCTCTCTGGGAACTGCGATTGCACTTGACTGTGTGGCGCAATGCCAGGGCTTTTACTTTGAAGAAATTAGAGTGTTCCACGCAGGCCCACGCCTTGCATACATTAGCATGGGATAAAGAAATACAATGCCAATTTTATTTTGTTGGTTTCTAAAATTGGATTCGACATTGATAGGGGCAGCTGGGGGCATTTGTATTTAATTGTCAGAGGTGAAATTCTTGGATTTGTTAAAGACAAGCTACTGCGAAAGCTTTTGCCAAGAATGCTTTCATTGATCAAGAACGAAAGTTAGGGGATCGAAGACG
>AB273725.1.1763
TTCCAGCTCCAATAGCGTATATTAAAATTGTTGCGGTTAAAAAGCTCGTAGTTGGGTTTCTGCTGAGGATGGTCGGTCCGCCCTCTGGGTGAGTATCTGGCTCAGCCTGAGCATTTCCTTGGGAATTGCGATTGCACTTGACTGTACGATGCAGCACCAGGGCGTTTACTTTGAAGAAATTAGAGTGATCCACGCAAGCCGACGCCTTGCATACGTTAGCATGGGATAAAGAAAACACAATCGGTTTCTGTTTTGTTGGTTTCCAGAGCCGAAAAAATTGACAGGGGCAGGTGGGGGCATTTGTACTTAACTGTCAGAGGTGAAATTCTTGGATTTGTTAAAGACAAGCTACTGCGAAAGCTTTTGCCAAGAACGCTTTCATTGATCAAGAACGAAAGTTAGGGGATCGAAGACG
>AB273737.1.1490
TACGGAGGGTGCAAGCGTTAATCGGAATTACTGGGCGTAAAGCGCACGCAGGCGGTCTGTCAAGTCGGATGTGAAATCCCCGGGCTCAACCTGGGAACTGCATCCGAAACTGGCAGGCTTGAGTCTTGTAGAGGGGGGTAGAATTCCAGGTGTAGCGGTGAAATGCGTAGAGATCTGGAGGAATACCGGTGGCGAAGGCGGCCCCCTGGACAAAGACTGACGCTCAGGTGCGAAAGCGTGGGGAGCAAACAGG
>AB273738.1.1490
TACGGAGGGTGCAAGCGTTAATCGGAATTACTGGGCGTAAAGCGCACGCAGGCGGTCTGTCAAGTCGGATGTGAAATCCCCGGGCTCAACCTGGGAACTGCATCCGAAACTGGCAGGCTTGAGTCTTGTAGAGGGGGGTAGAATTCCAGGTGTAGCGGTGAAATGCGTAGAGATCTGGAGGAATACCGGTGGCGAAGGCGGCCCCCTGGACAAAGACTGACGCTCAGGTGCGAAAGCGTGGGGAGCAAACAGG
>AB273739.1.1488
TACGGAGGGTGCAAGCGTTAATCGGAATTACTGGGCGTAAAGCGCACGCAGGCGGTCTGTCAAGTCTTATGTGAAATCCCCGGGCTCAACCTGGGAACTGCATTCGAAACTGGCAGGCTTGAGTCTTGTAGAGGGGGGTAGAATTCCAGGTGTAGCGGTGAAATGCGTAGAGATCTGGAGGAATACCGGTGGCGAAGGCGGCCCCCTGGACAAAGACTGACGCTCAGGTGCGAAAGCGTGGGGAGCAAACAGG
>AB273741.1.1490
TACGGAGGGTGCAAGCGTTAATCGGAATTACTGGGCGTAAAGCGCACGCAGGCGGTCTGTCAAGTCGGATGTGAAATCCCCGGGCTCAACCTGGGAACTGCATTCGAAACTGGCAGGCTTGAGTCTCGTAGAGGGGGGTAGAATTCCAGGTGTAGCGGTGAAATGCGTAGAGATCTGGAGGAATACCGGTGGCGAAGGCGGCCCCCTGGACAAAGACTGACGCTCAGGTGCGAAAGCGTGGGGAGCAAACAGG
>AB273742.1.1400
TACGGAGGGTGCAAGCGTTAATCGGAATTACTGGGCGTAAAGCGCACGCAGGCGGTCTGTCAAGTCGGATGTGAAATCCCCGGGCTCAACCTGGGAACTGCATTCGAAACTGGCAGGCTTGAGTCTTGTAGAGGGGGGTAGAATTCCAGGTGTAGCGGTGAAATGCGTAGAGATCTGGAGGAATACCGGTGGCGAAGGCGGCCCCCTGGACAAAGACTGACGCTCAGGTGCGAAAGCGTGGGGAGCAAACAGG
>AB273743.1.1489
TACGGAGGGTGCAAGCGTTAATCGGAATTACTGGGCGTAAAGCGCACGCAGGCGGTCTGTTAAGTCAGATGTGAAATCCCCGGGCTTAACCTGGGAACTGCATTTGAAACTGGCAGGCTTGAGTCTCGTAGAGGGGGGTAGAATTCCAGGTGTAGCGGTGAAATGCGTAGAGATCTGGAGGAATACCGGTGGCGAAGGCGGCCCCCTGGACGAAGACTGACGCTCAGGTGCGAAAGCGTGGGGAGCAAACAGG
>AB273744.1.1490
TACGGAGGGTGCAAGCGTTAATCGGAATTACTGGGCGTAAAGCGCACGCAGGCGGTCTGTCAAGTCGGATGTGAAATCCCCGGGCTCAACCTGGGAACTGCATTCGAAACTGGCAGGCTAGAGTCTTGTAGAGGGGGGTAGAATTCCAGGTGTAGCGGTGAAATGCGTAGAGATCTGGAGGAATACCGGTGGCGAAGGCGGCCCCCTGGACAAAGACTGACGCTCAGGTGCGAAAGCGTGGGGAGCAAACAGG
>AB273745.1.1489
TACGGAGGGTGCAAGCGTTAATCGGAATTACTGGGCGTAAAGCGCACGCAGGCGGTTTGTTAAGTCAGATGTGAAATCCCCGAGCTTAACTTGGGAACTGCATTTGAAACTGGCAAGCTAGAGTCTTGTAGAGGGGGGTAGAATTCCAGGTGTAGCGGTGAAATGCGTAGAGATCTGGAGGAATACCGGTGGCGAAGGCGGCCCCCTGGACAAAGACTGACGCTCAGGTGCGAAAGCGTGGGGAGCAAACAGG
>AB273746.1.1469
TACGGAGGGTGCAAGCGTTAATCGGAATTACTGGGCGTAAAGCGCACGCAGGCGGTCAATTAAGTCAGATGTGAAAGCCCCGAGCTTAACTTGGGAATTGCATCTGAAACTGGTTGGCTAGAGTCTTGTAGAGGGGGGTAGAATTCCATGTGTAGCGGTGAAATGCGTAGAGATGTGGAGGAATACCGGTGGCGAAGGCGGCCCCCTGGACAAAGACTGACGCTCAGGTGCGAAAGCGTGGGGAGCAAACAGG
>AB274039.1.1571
GACGTAGGGGGCGAGCGTTGTCCGGAATTACTGGGCGTAAAGAGCACGTAGGCGGGACTTTAAGTCAGGTGTGAAATACCGGGGCCTAACCCCGGGGCTGCACCTGAAACTGGAGTTCTTGAGGGCAGGAGAGGGCAGTAGAATTCCTGGTGTAGCGGTGAAATGCGTAGAAATCAGGAGGAATACCAGTGGCGAAGGCGACTGTCTGGACTGACCCTGACGCTGAGGTGCGAAAGCGTGGGTAGCAAACAGG
>AB274307.1.1412
TACCGGCGGCCCGAGTGGCGGTCACTATTATTGGGCCTAAAGCGTTCGTAGCCGGTCTGGTAAGTCCCCCGGGAAATCTGGTCGCTTAACGATCAGACTGCCGGGGGATACTGCCAGACTAGGGACCGGGAGAGGCCGAGGGTATTCCCGGGGTAGGGGTGAAATCCTGTAATCCCGGGAGGACCACCTGTGGCGAAGGCGCTCGGCTGGAACGGGTCCGACGGTGAGGGACGAAGGCCTGGGGAGCGAACCGG
>AB274492.1.1470
CACGTAGGGGGCGAGCGTTGTCCGGAATTACTGGGCGTAAAGGGTGCGTAGGCGGCCTGATAAGTCAAGTGTGAAATACCCGGGCTCAACCTGGGTGGTGCACGTGAAACTGTCGGGCTTGAGTGCAGGAGAGGGAAGTGGAATTCCTAGTGTAGCGGTGAAATGCGTAGATATTAGGAGGAACACCAGTGGCGAAGGCGGCTTCCTGGACTGTAACTGGCGCTGAGGCACGAAAGCGTGGGGAGCAAACAGG
>AB274493.1.1585
TACGTAGGGGGCGAGCGTTGTCCGGAATTACTGGGCGTAAAGGGTGCGTAGGCGGCTGATTAAGTCAGATGTGAAATACCAGGGCTCAACCCTGGGGGTGCATTTGAAACTGGTCAGCTTGAGTGCAGGAGAGGGAAGTGGAATTCCTAGTGTAGCGGTGAAATGCGTAGAGATTAGGAGGAACACCAGTGGCGAAGGCGACTTCCTGGACTGTAACTGACGCTGAGGCACGAAAGCGTGGGGAGCAAACAGG
>AB274494.1.1432
TACGTAGGTGGCGAGCGTTATCCGGATTTACTGGGTGTAAAGGGTGTGTAGGCGGGGTTGCAAGTCTGATGTGAAATTTAACGGCTTAACCGTTAATGTGCATTAGAAACTGTAACTCTTGAGAGTCGGAGGGGTAAACGGAATTCCCGGTGTAGCGGTGAAATGCGTAGATATCGGGAGGAACACCAGTGGCGAAGGCGGTTTACTGGACGACTACTGACGCTGAGACACGAAAGCGTGGGGAGCAAACAGG
>AB274497.1.1490
TACGTAGGGGGCGAGCGTTGTCCGGAATTACTGGGCGTAAAGAGCGTGTAGGCGGGTGCTTAAGTCAGGTGTGAAAGACCGGGGCTCAACTCCGGGGTTGCACTTGAAACTGGGCATCTTGAGGGCAGGAGAGGAAAGTGGAATTCCTGGTGTAGCGGTGAAATGCGTAGATATCAGGAGGAACACCGGTGGCGAAGGCGGCTTTCTGGACTGACCCTGACGCTGAGACGCGAAAGCGTGGGGAGCAAACAGG
>AB274498.1.1453
TACGTAGGGGGCGAGCGTTGTCCGGAATTACTGGGCGTAAAGGGTGCGTAGGCGGATATGCAAGTCCGATGTGAAAGACTTCGGCTTAACCGAGGAGCTGCATTGGAAACTGCATATCTAGAGTGCAGGAGAGGGAAGCGGAATTCCTAGTGTAGCGGTGAAATGCGTAGATATTAGGAGGAACACCAGTGGCGAAGGCGGCTTCCTGGACTGTAACTGACGCTGAGGCACGAAAGCTGGGGGAGCAAACAGG
>AB274500.1.1447
TACGTAGGTGGCGAGCGTTGTCCGGAATTACTGGGCGTAAAGGGCGTGTAGGCGGTTTTTTAAGTCAGGCGTGAAAACCCAAGGCTTAACCATGGGATTGCGTTTGAGACTGAAAGACTTGAGGATCGGAGAGGGCAGTGGAATTCCCAGTGTAGCGGTGAAATGCGTAGATATTGGGAGGAACACCAGTGGCGAAGGCGGCTGCCTGGACGACACCTGACGCTGAGGCGCGAAAGCCAGGGGAGCAAACGGG
>AB274501.1.1446
TACGTAGGTGGCGAGCGTTGTCCGGAATTACTGGGCGTAAAGGGCGTGTAGGCGGCCTTTCAAGTCAGATGTGAAATCTCAGGGCTTAACCCTGAAACTGCATTTGAAACTGGAGGGCTTGAGGACCGGAGAGGGCAGTGGAATTCCCAGTGTAGCGGTGAAATGCGTAGATATTGGGAAGAACACCAGTGGCGAAGGCGACTGCCTGGACGGCTCCTGACGCTGAGGCGCGAAAGCTAGGGGAGCGAACGGG
>AB274502.1.1455
TACGTAGGGGGCGAGCGTTGTCCGGAATTACTGGGCGTAAAGGGCGCGCAGGCGGTCATTTAAGTTAGGTGGGAAATCCCATGGCTCAACTATGGGGGCACGCCTAATACTGGATGGCTTGAGTGCAAGAGAGGGGAGTGGAATTCCCGGTGTAGCGGTGAAATGCGTAGATATCGGGAGGAACACCAGTGGCGAAGGCGGCTCTCTGGATTGCAACTGACGCTGAGGCGCGAAAGCTGGGGGAGCGAACGGG
>AB274504.1.1478
TACGTAGGGGGCGAGCGTTGTCCGGAATTACTGGGTGTAAAGGGCGTGTAGGCGGGGATGCAAGTTACCGGTAAAAACCCGAGGCTCAACCACGGGCTTGCCGATAAAACCCGAGGCTCAACCACGGGCTTGCCGATAAAACTGTATCTCTTGAGTATAGGAGAGGGAAGTGGAATTTCCGGAGTAGCGGTGAAATGCGTAGATACCGGGAAGAACACCAGTGGCGAAGGCGGCTTCCTGGCCTATCACTGACGCTGAGGCGCGAAAGCTAGGGTAGCGAACGGG
>AB274513.1.1418
CACGTAGGAGGCGAGCGTTATCCGGATTTACTGGGTGTAAAGCGCGTGCAGGCGGCATGCTAAGTTGGGTGTGAAAGCTCCCGGCTCAACTGGGAGAGGTCGCTCAAGACTAGCAGGCTCGAGAGCAGTAGAGGAAGGTGGAATTCCGGGTGTAGTGGTGAAATGCGTAGATATCCGGAGGAACACCAGTGGCGAAAGCGGCCTTCTGGACTGCATCTGACGCTCAGACGCGAAAGCTAGGGTAGCAAACGGG
>AB274735.1.1230
TACGGAGGATCCAAGCGTTATCCGGAATCATTGGGTTTAAAGGGTCCGCAGGCGGGATAATAAGTCAGTGGTGAAAGTCTGCAGCTCAACTGTAGAACTGCCATTGAAACTGTTATCCTTGAGTAATTATGAAGTGGTTAGAATATGTAGTGTAGCGGTGAAATGCATAGATATTACATAGAATACCGATTGCGAAGGCAGATCACTAATAATTTACTGACGCTGATGGACGAAAGCGTAGGTAGCGAACAGG
>AB274743.1.1234
TACGGAGGGTGCGAGCGTTAATCGGAATTACTGGGCGTAAAGCGCATGCAGGCGGTTTGTTAAGCAAGATGTGAAAGCCCCGGGCTCAACCTGGGAACCGCATTTTGAACTGGCAGGCTAGAGTCTTGTAGAGGGGGGTAGAATTTCAGGTGTAGCGGTGAAATGCGTAGAGATCTGAAGGAATACCGGTGGCGAAGGCGGCCCCCTGGACAAAGACTGACGCTCAGATGCGAAAGCGTGGGGAGCAAACAGG
>AB274779.1.1234
TACGGAGGGTGCGAGCGTTAATCGGAATTACTGGGCGTAAAGCGTGCGTAGGCGGTTTGTTAAGCGAGATGTGAAAGCCCAGGGCTCAACCTTGGAACTGCATTTCGAACTGGCAGGCTAGAGTACTGTAGAGGGTGGTGGAATTTCCAGTGTAGCGGTGAAATGCGTAGAGATTGGAAGGAACATCAGTGGCGAAGGCGGCCACCTGGACAGATACTGACGCTGAGGCACGAAAGCGTGGGGAGCAAACAGG
>AB274812.1.1739
TTCCAGCTCCAATAGCGTATATTAAAGTTGTTGCAGTTAAAAAGCTCGTAGTTGAACCTTGGGCCTGGCTGGCCGGTCCGCCTCACCGCGTGCACTGGTTCGGCCGGGCCTTTCCCTCTGGGGAGCCCCATGCCCTTCACTGGGTGTGGTGGGGAACCAGGACTTTTACTGTGAAAAAATTAGAGTGTTCAAAGCAGGCCTATGCTCGGATACTACAGCATGGAATAATAGAATAGGACGTGTGGTTCTATTTTGTTGGTTTCTAGGACCGCCGTAATGATTAATAGGGACAGTCGGGGGCATCAGTATTCAATTGTCAGAGGTGAAATTCTTGGATTTATTGAAGACTAACTACTGCGAAAGCATTTGCCAAGGATGTTTTCATTAATCAGGAACGAAAGTTAGGGGATCGAAGACG
>AB274814.1.1761
TTCCAGCTCCAATAGCGTATATTAAAGTTGTTGCAGTTAAAAAGCTCGTAGTTGAACCTTGGGCCTGGCTGGCCGGTCCGCCTCACCGCGTGCACTGGTTCGGCCGGGCCTTTCCCTCTGGGGAGCCCCATGCCCTTTACTGGGTGTGGCGGGGAACCAGGACTTTTACTGTGAAAAAATTAGAGTGTTCAAAGCAGGCCTATGCTCGAATACATCAGCATGGAATAATAGAATAGGACGTGTGGTTCTATTTTGTTGGTTTCTAGGACCGCCGTAATGATTAATAGGGACAGTCGGGGGCATCAGTATTCAATGTCAGAGGTGAAATTCTTGGATTTATGAAGACTAACTACTGCGAAAGCATTTGCCAAGGATGTTTTCATTAATCAGGAACGAAAGTTAGGGGATCGAAGACG
>AB274816.1.2236
TTCCAGCTCCAATAGCGTATATTAAAGTTGTTGCAGTTAAAAAGCTCGTAGTTGAACCTTGGGCCTGGCTGGCCGGTCCGCCTCACCGCGTGCACTGGTTCGGCCGGGCCTTTCCCTCTGGGGAGCCCTATGCCCTTCACTGGGTGTAGTGGGGAACCAGGACTTTTACTGTGAAAAAATTAGAGTGTTCAAAGCAGGCCTATGCTCGAATACATCAGCATGGAATAATAGAATAGGACGTGTGGTTCTATTTTGTTGGTTTCTAGGACCGCCGTAATGATTAATAGGGACAGTCGGGGGCATCAGTATTCAATTGTCAGAGGTGAATTCTTGGATTTATTGAAGACTAACTACTGCGAAAGCATTGCCAAGGATGTTTTCATTAATCAGGAACGAAGTTAGGGGATCGAAGACG
>AB274846.1.1506
TACGAAGGGTGCAAGCGTTAATCGGAATTACTGGGCGTAAAGCGTGCGTAGGCGGTTACTTAAGTCTGCTGTGAAATCCCTGGGCTCAACCCGGGAATGGCGGTGGATACTGGGTAGCTAGAGTGTGATAGAGGATGGTGGAATTCCCGGTGTAGCGGTGAAATGCGTAGAGATCGGGAGGAACACCAGTGGCGAAGGCGGCCATCTGGATCAACACTGACGCTGAGGCACGAAAGCGTGGGGAGCAAACAGG
>AB274849.1.1423
TACGAAGGGGGCTAGCGTTGCTCGGAATGACTGGGCGTAAAGGGCGCGTAGGCGGATTGTACAGTCAGGTGTGAAATTCCTGGGCTCAACCTGGGGGCTGCACTTGATACGTATGATCTTGAGTCCGGAAGAGGGTGGTGGAATTCCCAGTGTAGAGGTGAAATTCGTAGATATTGGGAAGAACACCGGTGGCGAAGGCGGCCACCTGGTCCGGTACTGACGCTGAGGCGCGAAAGCGTGGGGAGCAAACAGG
>AB274908.1.1484
TACGTAGGGCGCAAGCGTTATCCGGAATTATTGGGCGTAAAGAGCTCGTAGGCGGTTTGTCGCGTCTGCTGTGAAAACTGGAGGCTCAACCTCCAGCCTGCAGTGGGTACGGGCAGACTAGAGTGCGGTAGGGGAGATTGGAATTCCTGGTGTAGCGGTGGAATGCGCAGATATCAGGAGGAACACCGATGGCGAAGGCAGATCTCTGGGCCGTAACTGACGCTGAGGAGCGAAAGGGTGGGGAGCAAACAGG
>AB274966.1.1513
TACGTAGGGCGCAAGCGTTGTCCGGAATTATTGGGCGTAAAGAGCTCGTAGGTGGCTGGTCGCGTCTGCCGTGAAAGCCCGCAGCTTAACTGCGGGTCTGCGGTGGATACGGGCCGGCTAGAGGTAGGTAGGGGCAAGTGGAATTCCTGGTGTAGCGGTGAAATGCGCAGATATCAGGAGGAACACCGGTGGCGAAGGCGGCTTGCTGGGCCTTACCTGACGCTGAGGAGCGAAAGCGTGGGGAGCGAACAGG
>AB274967.1.1461
TACGTAGGGCGCAAGCGTTGTCCGGAATTATTGGGCGTAAAGAGCTCGTAGGTGGCTGGTCGCGTCTGCCGTGAAAGCCCGCAGCTTAACTGCGGGTCTGCGGTGGATACGGGCCGGCTAGAGGTAGGTAGGGGCAAGTGGAATTCCTGGTGTAGCGGTGAAATGCGCAGATATCAGGAGGAACACCGGTGGCGAAGGCGGCTTGCTGGGCCTTACCTGACGCTGAGGAGCGAAAGCGTGGGGAGCGAACAGG
>AB275002.1.1662
TACCAGCTCCAATAGCGTATATTATTGATGTTGCAGTTGAAACGTTCGTAGTCGACCTTTATCTGCTTAGGTGTTGTGGTGTCGATGATGTCGCAATACTTTCAGCAGAGATTGTGTAAAGGACGTTGCACGTTTCGTGTAATGGCTTTTGCATCTTACTTTGAGTGGATCGGCGTGTTCCACGCAGGCATGTGCCTTGAACGATTTACCATAGCATAATCAGAGTATGAGAATACTTCCTTGTTTGTTCGGGGGTGTTTTCGATACTGATAAGAACGGTTGAGGGCATTCGTATTCAGCTGCCAGAGGTGAAATTCTTTGATTAGTTGAGGACGAACTATTGCGAAAGCATCTGCCAAGGACGTTTCTTTTGATCAAGAACGAAAGTTAGGTGATCGAAGATG
>AB275003.1.1631
TTCCAGCTCCAATAGCGTATATTAAAGTTGTTGCAGTTAAAAAGTTCGTAGTCGACCTTCATCTGCTCGGGTGGTTTGGCGTCTATGACGTTCAACCACTTTCAGCAGAGAGCGTGCTGGGCGCATCCCATGCGTTTCGTATGTGGGTGTCTCATGCATCTTACTTTGAGTGAATCGGCGTGTTCCACGCAGGCTGCCGCCCTGAACGATTTACCATAGAATAACAAGAGTATGGGAACGTCCCTTTGTTTGTTCGGGGGTGTTTTCTATATCGATAAGCACGGTCGAGGGCATTCCTAGTCAACTGCCAGAGGTGAAATTCTTTGATTAGTTGAGGAGGAACTATTGCGAAAGCATTTGCCAAGGACGCCGCTTTTGATCAAGAACGAAAGTTAGGTGATCGAAGATG
>AB275006.1.1603
TTCCAGCTCCAATAGCGTATATTAAAGTTGTTGCAGTTGAAAAGTTCGTAGTCGATTTTTGTTCGCTTAAGCTAAGGTAATATGAATATTATTCGTATTACACTATGCGTTGGGTGAAATAAATGGAGAACATTCAATTTGAATGAACTTCATCATTACTTTGAGTGAATCGGTGTGCTTAAAGCAGGTGTTATGCCATGAACGATTTACCATAGTATTACCATAATATGAAAGCAATTTTTATTCAAGATTTCTTTGTATAGAAATAAGAATGGCTGGGGGCATTCGTATCCAATTGCCAGAGGTGAAATTCTTTGACTAGTTGAGGACGAACAACTGCGAAAGCATCTGCCAAGGACGTGTCTGTTGATCAAGAACGAAAGTTAGGTGATCGAAGATG
>AB275007.1.1562
TTCCAGCTCCAATAGCGTATATTAAAGTTGCTGCAGTTAAAACGCTCGTAGTTGTTGTCCAACTATAAACTTCAATCACTGAGTGAAAGAAGTCAAATAGTTTAGCGGTAACGCAAGTTGTCGCCAAAACCTTGAGGAAAGATTAGTGTTCCAAGCAGATCTTTGTGTCCTCCCCAGCATGGTATTCAACCATATAGAAGGAGATTGTCGAGTCTTCATCGAAATGAATAGAAATTCAAGGGGGTATACGTACTTTAATGTCAGAGGTGAAATTCCTAGATTTTTAAAAGACGATCAATTGCGAAAGCATTCACCAAGCGACTTTTCTTTGATCAAGAACGAAAGTTAGGGGATTGAAGACGATCAGATACCGTCGTAATCTTAACCGTAAACTATGCCGACTTGTCGCAGGTAGATATCATCTTCGCGTCTATCACCGACTTTTGAGAAATCAAAGTTTTTGGGTTCTGGGGGGAGTATGATTGCAAGATTGAAACTCAAAGGAATTGACGGAAGGGCACCACCAGGAGTGGAGCTTGCGGCTTAATTTGACTCAACACGGGAAATCTCACCAGCCCCACACATAAAGAGGATTGACAGTTTGATAGTTCTTTCTTGATTCTATGGTTGGTGGTGCATGGCCGTTCTTAGTTGGTGGAGTGATCTGTCTGGTTAATTCCGTTAACGAACGAGATCTTAACCTGCTAAATAGATGGTTTGAGAACTTTCTTCTTAGAGGGACACTTGATCGTATAGATCAAGGAAGTTTGAGGTAATAACAGGTCTGTGATGCCCCTAGACGTTCTGGGCTGCACGCGCGCTACAATAATACGCACAACAAGTATCACCAAACCTGAAAAGGTGAGGTAATCACTAGAAAAGGTACTGTAATG
>AB275008.1.1640
TTCCAGCTCCAATAGCGTATATTAAAATTGTTGCAGTTAAAAAGCTCGTAGTTGATGCTTCCTGACTTTGCAGTGTAGGCATTATGCTCAGCGCAGCAGGTCAGTAGTCGCCATAAATACTTAGTATTATTGGCTTTCACTTTGAAGAAATTAGAGTGTTTCAGGCAAACTTTGTTTGAATGCTACAGCATGGAATAGCAGATAGACGTTAACTCTTTTTGTTGGTTCAATGAGCTTCCGTAATGGTTAATAGGAATAGACGGGGGGATTTGTATTGGAACGTCAGAGGTGAAATTCTTGGATTGTTTCAAGACAAACTTATGCGAAAGCGTTTCCCAAGAATGTTTTCATTAATCAAGAACGAAAGTTAAGGGATCGAAGACG
>AB275009.1.1624
TTCCAGCTCCAATAGCGTATATTAAATTTGTTGCAGTTAAAAAGCTCGTAGTTGAAACGATACGTTTGCTTCGCTGTTCTTTTCAGGGCGCGGAGCTTGCGCGGGCTTTTCGAAAGCCTCTGTTACTTTGAGAAAATTTGAGTGTTTCAGGCGGGCCAGAGCTGAAATAGTGTACCATGGAATAACACAGTGGTTGTCCCTCTCTTTCTTTGGTTTTGGACGGGACGATGCGTGGTTGATAGGAACAGTCGGGGGCATTCGTATTGAACAGTCAGAGGTGAAATTCTTAGATTTGTTCAAGACGAACTAATGCGAAAGCATCTGCCAAGGATGTTTTCTTTAATCAAGAACGAAAGTTAGGGGATCCAAGACG
>AB275010.1.1641
TTCCAGCTCCAATAGCGTATATTAAAGTTGTTGCAGTTAAAAAGCTCGTAGTTGAAAAGATACACATGCCTACCTGTCTCTTTCCAGAGCAGCCGGCAGGTGCGGGCCCTTTCAGGGGCTTCTGTTACTTTGAGAAAATTTGAGTGTTTCACGCGGGCCAGAGCTGAAATAGTGTACCATGGAATAACACAGTGGTTGTCCCTCTCTTTCTTTGGTTTAGGACGGGATGATACGTGGTTGACAGGAACAGTCGGGGGTATTCGTATTGAAAAGTCAGAGGTGAAATTCTTAGATTTTTTCAAGACGAACTAGTGCGAAAGCATCTACCAAGGATGTTTTCATTAATCAAGAACGAAAGTTAGGGGATCCAAGACG
>AB275011.1.1640
TTCCAGCTCCAATAGCGTATATTAAAGTTGTTGCAGTTAAAAAGCTCGTAGTTGAAAAGATACACATGCCTACCTGTCTCTTTCGAGAGCAGCCGGCAGGTGCGGGCCTTTCGGGGGCCTCTGTTACTTTGAGAAAATTTGAGTGTTTCACGCGGGCCAGAGCTGAAATAGTGTACCATGGAATAACACAGTGGTTGTCCCTCTCTTTCTTTGGTTTCGGACGGGACGATACGTGGTTGACAGGAACAGTCGGGGGTATTCGTATTGAAAAGTCAGAGGTGAAATTCTTAGATTTTTTCAAGACGAACTAGTGCGAAAGCATCTACCAAGGATGTTTTCATTAATCAAGAACGAAAGTTAGGGGATCCAAGACG
>AB275012.1.1676
TTCCAGCTCCAATAGCGTATATTAAAGTTGTTGCAGTTAAAAAGCTCGTAGTTGAATTTCTGCTGCGGCGACCTCGTGATGCTATGCGTTGTGTGTGTCGCTTCAGCATTTTCCTTTGCACTGCACTTTATTGTGTGTGTGTTGGGGAAGCTTTACTTTGAGAAAAATAGAGTGTTTCAAGCAGGCTGTGCCTTGAATACTGCAGCATGGAATAATGAGATAGACCTGCATTCCTATTTCGTTGGTTTTGAGGAATGAGTGATGATTAATAGGGATAGTTGGGGGCATTTGTATTCGACTGTCAGAGGTGAAATTCTTAGATTTGTCGAAGACAGACAACTGCGAAAGCATTTGCCAAGGATATTCTCATTAATCAAGAACGAAAGTTAGGGGATCGAAGACG
>AB275013.1.1640
TTCCAGCTCCAATAGCGTATATTAAATTTGTTGCAGTTAAAACGCTCGTAGTTGAATATCTGGTGTGCGAGGCCGGTCCGCTTCGGTGTGTACCGCGCCCTTTCACGGCATCCGTTTGCTTGTACTTTGTACTTGCAAACCTTTCACTTTGAGGAAATTAGAGTGTTCAAAGCAGGCTATCGCCTTGAATACTTCAGCATGGAATGATTGCTAGGACATCCGTCCTATCAGTTGGTTCTAGGGGCAGATGTAATGATTAAGAGGGTCGGCTGGGGGCATTCGTATTTCAAAGTCAGAGGTGAAATTCTAAGACCTTTGAAAGACGGACTACTGCGAAAGCATTTGCCAAGGACGTTCCCATTAATCAAGAACGAAAGTTAGGGGATCGAAGACG
>AB275014.1.1693
TTCCAGCTCCAATAGCGTATATTAAAGTTGTTGCAGTTAAAAAGCTCGTAGTTGGATTTCTGCTACTATCAACTGTGTTTACTCTACGAGTATTCGCTTTGAAATTAGCAAACGACTGTGATTGCATTGATTTAACCGTCAGTGTTTTTCAGTCATGTTACTTTGAATAAATTAGAGTGTTTCAAATAGGCATTATGCCCTGAATACTCCAGCATGGAATAACAAGATGGGACTTCAGTTCTTCTTGTTGGTTTAAGAGCTAAAGTAATGATTAATAGGGACAGTTGGGGGCATTCGTATTTAGCTGTTAGAGGTGAAATTCTTAGATCCGCTAAAGACGAACTACTGCGAAAGCATCTGCCCAGAATGTTCTCATTAATCAAGAACGAAAGTTAGGGGATCGAAGACG
>AB275018.1.1705
TTCCAGCTCCAATAGCGTATATTAAAGTTGTTGCGGTTAAAAAGCTCGTAGTTGGATTTCTGTACGAGAGCACCGGTCCGCATTTTGTGCGTGTATCTGGTAGAACTTGTGCATCCTCTTATTTTCAAATCTGCGCTTCATTGCGTGGTTTTGTGGATAAGACTTTTACTTTGAGGAAATTAGAGTGTTCACGGCAGGCAAGCGCCCTGAATATGTTAGCATGGAATAATAATATAAGACTTCGGTTTTATTTTGTTGGTTTCTAAAGCTGAAGTAATGATTAATAGGAACAGTTGGGGACACTTGTATTAACTCGCTAGAGGTGGAATTCTTGGATTGAGTTACGACAAACTACTGCGAAAGCATTTGTCAAGGATGTTTTCATTGATCAAGAACGAAAGTGAGGGGATCGAAGACG
>AB275019.1.1721
TTCCAGCTCCAATAGCGTATATTAAAGTTGTTGCGGTTAAAAAGCTCGTAGTTGGATTTCTGCCGAGGACGACCGGTCTGCCCACTGGGTGTGTATCTGGCTCGGCCTGGGCATCTTCTTGGAGAACGTATCTGCACTTGACTGTGTGGTGCGGTATCCAGGACTTTTACGTTGAGGAAATTAGAGTGTTTCAAGCAGGCACACGCCTTGAATACATTAGCATGGAATAATAAGATAGGACCTCGGTTCTATTTTGTTGGTTTCTAGAACTGTGGTAATGATTAATAGGGATAGTTGGGGGCATTCGTATTTAACTGTCAGAGGTGAAATTCTTGGATTTGTTAAAGACGGACTACTGCGAAAGCATTTGCCAAGGATGTTTTCATTGATCAAGAACGAAAGTTAGGGGATCGAAGACG
>AB275021.1.1678
TTCCAGCTCCAATAGCGTATATTAAAGTTGTTGCGGTTAAAAAGCTCGTAGTTGGATTTCTGCTGAGGACGACCGGTCCGCCCTCTGGGTGAGTATCTGGCTCGGCCTGGGCATCTTCTTGGAGAACGCAACTGCACTTGACTGTGTGGTGCGGTATCCAAGACTTTTACTTTGAGGAAATTAGAGTGTTTCAAGCAGGCACACGCCTTGAATACATTAGCATGGAATAATAAGATAGGACCTTGGTTCTATTTTGTTGGTTTCTAGAGCTGAGGTAATGATTAATAGGGATAGTTGGGGGCATTCGTATTTAACTGTCAGAGGTGAAATTCTTGGATTTGTTAAAGACGGACTACTGCGAAAGCATTTGCCAAGGATGTTTTCATTGATCAAGAACGAAAGTTAGGGGATCGAAGACG
>AB275025.1.1703
TTCCAGCTCCAATAGCGTATATTAAAGTTGTTGCGGTTAAAAAGCTCGTAGTTGGAGTTCTGCCAGGTGCCGCCTGTCCGCCCCAGTGGCGAGTACGTGGCGCGCATTTGGCCCTTTCAAGGGGAGCGTATCTGCACTTCACTGTGTGGTGCGGGATCCTTGACTTTTACTTTGAGGAAATAAGAGTGTTCCAAGCAGGCTCTCGTCGTGCATAGCTCAGCATGGAATAATAGCATTGGACCTCGATTCTAAGCTGTTGGTTGCCAGAAGCGAGGTAATGATGAAGAGGGATAGTTGGGGGCATTCGTATTTAACTGTCAGAGGTGAAATTCTTGGATTTGTTAAAGACGGACTACTGCGAAAGCATCTGCCATGGATGTTTTCATTGATCAAGAACGAAAGTCAGGGGATCGAAGACG
>AB275029.1.1631
TTCCAGCTCCAATAGCGTATATTAAAGTTGTTGCAGTTAAAAAGCTCGTAGTTGGATATCTGGAGTGCCGGTCTTGGGCTATCGTCCGGGATTCGGTATTTCCATCCTTCTGTTAACTTACGTTACCGCGAGGTCGCGTAAGGGCTCAGATATTTTACCTTGAGAAAATTAGAGTGTTTCAGGCAGGCAAGGCCCGAATACTACAGCACGGAATAATAGAATTGACGCAACTCTGTGGTTGGCCAGAGAAGTGTAATGATTAATAGGAACAGTTGGGGGCATTAGTATTTAATTGTCAGAGGTGAAATTCTTGGATTTGTTAAAGACTAACTAAAGCGAAAGCATTTGCCAAGGATGTTTTCATTAATCAAGAACGAAAGTTAGGGGATCAAAGACG
>AB275030.1.1682
TTCCGGCTCCAATAGCGTATATTAAAGTTGTTGCAGCTAAAAAGCTCGTAGTTGGATTTCTGGGAGGGTGCCGATGTCCACAGTATGTGCGCGCAGAGGCGCCCTTCCATCCTTCTGTTAGCGCCGCCCGGCATTCATTTGCCAGCGGCGTGCTCAGATAGTTTACCTTGAGAAAATTAGAGTGTTTCAGGCAGGCTAAGCCGGAATACATTAGCATGGAATAATGGAATAGGACTATAGTCTCTTTGTTGGTTTGAGGGACAATAGTAATGATTAATAGGGATAGTTGGGGGCATTAGTATTTGACTGTCAGAGGTGGAATTCTCGGATTTGATAAAGACTAACTTATGCGAAAGCATTTGCCAAGGATGTTTTCATTAATCAAGAACGAAAGTTAGGGGATCAAAGACG
>AB275034.1.1675
TTCCAGCTCCAATAGCGTATATTAAAGTTGTTGCAGTTAAAAAGCTCGTAGTTGGATTTCTGGTGGGAGGGATCAGTCCGACACTATGTGTGGGAACTCGTATCCTCTCCGGCCATCCTTGGGTGGATCCTGTCTGGCATTAGGTTGTCGGGTAGGGGATGCCCATCGTTTACTGTGAAAAAATTAGAGTGTTCAAAGCAGGCTTATGCCATTGAATATATTAGCATGGAATAATAAGATAGGGCCCTGGTACTATTTTGTTGGTTTGCGTACCGGTGTAATGATTAATAGGGACAGTTGGGGGTATTCGTATTCAGTATTCAGTGGTGAAATACTTGGATCTACGGAAGACGAACTACTGCGAAAGCATTTACCAAGGATGTTTTCATTAATCAAGAACGAAAGTATGGGGATCGAAGATG
>AB275035.1.1709
TTCCAGCTCCAATAGCGTATATTAAAGTTGTTGCAGTTAAAAAGCTCGTAGTTGGATTTCTGGTGGGAGTGCTTGGTCGGCCCTAACGGGTTTGCACTGACGCGCTTTCGCCATCCTTGGGGAGAGCTTCCTTGGCATTAGGTTGTCGAGGTCGGGATCCCCATCGTTTACTGTGAAAAAATTAGAGTGTTCAAAGCAGGCTTACGCCGTTGAATACATTAGCATGGAATAATAAGATAGGACCTTGGTACTATTTTGTTGGTTTGCGTACCTAGGTAATGATTAATAGGGACAGTTGGGGGTATTCGTATTCAATTGTCAGAGGTGAAATTCTTGGATTTATGGAAGACGAACTACTGCGAAAGCATTTACCAAGGATGTTTTCATTAATCAAGAACGAAAGTTAGGGGATCGAAGATG
>AB275036.1.1696
TTCCAGCTCCAATAGCGTATATTAAAGTTGTTGCAGTTAAAAAGCTCGTAGTTGGATTTCTGGCGGGAGTGGCCGGTCCGCCCCATTGTGGGTGTGTACACGTGTCGCCTCTTGCCATCTTTGGGGAGAGCTTGCCTGGCATTAGGTTGTCGGGTAAGGGATCCCCATCCTTTACTGTGAAAAAATTAGAGTGTTTAAGGCAGGCTTAGGCCGTTGAATACATTAGCATGGAATAACGATATAAGACCTTGGTTTTATTTTGTTGGTTTGTAAACCGAGGTAATGATTAATAGGGTCAGTTGGGGGTATCCGTATTTCGTAGTCAGAGGTGAAATTCTTGGATTTACGAAAGACGAACTACTGCGAAAGCATTTACCAAGGATGTTTTCATTAATCAAGAACGAAAGTTAGGGGATCGAAGATG
>AB275038.1.1741
TTCCAGCTCCAATAGCGTATATTAAAGTTGTTGCAGTTAAAAAGCTCGTAGTTGGATTTCTGGTTTGAGCGTCCGGTCCGTCTCCTTTGGAGATGTGTACTAAGGATGTTTGAGCCATTTTTTGTGAGGATGTTCTTCTACCATTAAGTTGGCGGTTGGATAGACTTGCATCGTTTACTGTGAAAAAATTAGAGTGTTTAAAGCAGGCGTTTGCTCATTGAATACATTAGCATGGAATAATAAGATACGGCCTTGGTGGTCTATTTTGTTGGTTTGCACACCAGGGTAATGATTAATAGGGACAGTTGGGGGTATTCATATTTCAGCGTCAGAGGTGAAATTCTTGGATCGCTGAAAGATGAGCTTAGGCGAAAGCATTTATCAAGGATGTTTTCATTAATCAAGAACGAAAGTTAGGGGATCGAAGATG
>AB275039.1.1729
TTCCAGCTCCAATAGCGTATATTAAAGTTGTTGCAGTTAAAAAGCTCGTAGTCGTATTTCTAGGGGGAGCATTGCGTCCGGCAGCTCTGCTGCTGCGTACGCGAGTGTCTCCCTCTATCCTTGTGGAGAGCGTGTCCGGCATTCATTTGTCGTGCACGGGATCTGCATCGTTTACTGTGAAAAAATTAGAGTGTTTAAAGCAGGCATTTTGCTGTGAATACATTAGCATGGAATAATAAGATAGGACTTTGGTGCTATTTTGTTGGTTTGCACACCAAGGTAATGATGAATAGGGACAGTTGGGGGTATTCATATTTAACTGTCAGAGGTGAAATTCTTGGATTACTGAAAGATGAACTTATGCGAAAGCATTTACCAAGGATGTTTTCATTGATCAAGAACGAAAGTTAGGGGATCGAAGAGG
>AB275040.1.1676
TTCCAGCTCCAATAGCGTATACTAATGTTGTTGCAGTTAAAAAGCTCGTAGTTGGATTTCTGGTTGTTTAGCTTATGGTCCGTCTCTTTATGGGTCGTGTACCGTTTTTGCTGACACCATCTTAGTAGTGAGCCCTATTGGCATTAGGTTGTCGATTGGAGGAGCTGCTTCGTTTACTGTGATAACAAATAGAGTGTTCAAAGCAGACATTACGTCTTGAATGCTTCAGCATGGAATAAAAAGATAGGACTTCGGCACTATTTTATTGGTATGTATGCCTAGTAATGATTAATAGGGATAGTTGGGGGTATTCATATTTGATTGTCAGAGGTGAAATTCTTGGATTTATGAAAGATGAACTTATGCGAAAGCATTTATCAAGGATGTTTTCATTAATCAAGAACGAAAGTTAGGGGATCGAAGAGG
>AB275041.1.1657
TTCCAGCTCCAATAGCGTATATTAAAGTTGTTGCAGTTAAAAAGCTCGTAGTTGGATTTCTGCCTTGTGTCCCAGGTCGGCCCGATAGGGTCTGTACTAGGAGACGCTTGGCATCCTGTGGACGAGCGCGTGTGGTATTGATTTATTGTGCGCGTGAGTCCACTCGTTTACTGTGAACAAATTAGAGTGTTTAAAGCAGGCAATTGCCTTGAATACATTAGCATGGAATAATAAGATAGGACTTCTGGTCTATTTGTTGGTTCAGGCCTGAGGTAATGATTAATAGGGATAGTTGGGGGTATTCATATTCAATTGTCAGAGGTGAAATTCTTGGATTTATGGAAGATGAACAACTGCGAAAGCATTTACCAAGGATGTTTTCATTAATCAAGAACGAAAGTTAGGGGATCGAAGATG
>AB275044.1.1689
TTCCAGCTCCAAGAGCGTATATTAAAGTTGTTGCAGTTAAAAAGCTCGTAGTTGGATTTCTGGTACAATGCGCCTGGCCCGCAATTTGTGAGTGCCGGCGCGCGTTTGCCATCCTTCTAGAAAACGTTTCTACCCGGGCAACTGGGCCGGACTCGCGATCTAGATCTTTTACTTTGAAAAAATTAGAGTGTTTAAAGCAGGCTTTTGCTGTGAATACATTAGCATGGAATAATAATCTAGGACTTCGGTTCTATTTTGTTGGTTTCTAGTACTGAAGTAATGATTGATAGGGATAGTTGGGGGTGCTAGTATTGGCCGGCCAGAGGTGAAATTCTTGGATTCGGTCAAGACTAACTTATGCGAAAGCATTCACCAAGGATGTCTTCTTTAATCAAGAACGAAAGTTGGGGGATCGAAGACG
>AB275045.1.1719
TTCCAGCTCCAAGAGCGTATATTAAAGTTGTTGCAGTTAAAAAGCTCGTAGTTGGATTTCTGGTACAACGCGCCTGGCCCGCTTACGTGAGTGCCGGTGCGCGTTTGCCATCCTTCTAGAAAACGTCTCTACTCGGGCAACTGAGCCGGATTCGCGATCTAGATCTTTTACTTTGAAAAAATTAGAGTGTTTAAAGCAGGCTATTGCCTTGAATACATTAGCATGGAATAATAATCTAGGACTTCGGTTCTATTTTGTTGGTTTCTAGTACTGAAGTAATGATTGATAGGGATAGTTGGGGGTGCTAGTATTGACCGGCCAGAGGTGAAATTCTTGGATTCGGTCAAGACTAACTTATGCGAAAGCATTCACCAAGGATGTCTTCTTTAATCAAGAACGAAAGTTGGGGGATCGAAGACG
>AB275046.1.1741
TTCCAGCTCCAAGAGCGTATATTAAAGTTGTTGCAGTTAAAAAGCTCGTAGTTGGATTTCTGGTACAATGCGCCTGGCCCGCGGCGGTTACGCCTGTGAGTGCCGGTGCGCGTTTGCCATCCTTCTAGAAAACGTTTCTACCCTTAACTGGGCCGGACTCGCGATCTAGATCTTTTACTTTGAAAAAATTAGAGTGTTTAACGCAGGCTATTTGCTGTGAATACATTAGCATGGAATAATAATCTAGGACTTCGGTTCTATTTTGTTGGTTTCTAGTACTGAAGTAATGATTGATAGGGATAGTTGGGGGTGCTAGTATTGGCCGGCCAGAGGTGAAATTCTTGGATTCGGTCAAGACTAACTTATGCGAAAGCATTCACCAAGGATGTCTTCTTTAATCAAGAACGAAAGTTGGGGGATCGAAGACG
>AB275047.1.1721
TTCCAGCTCCAAGAGCGTATATTAAAGTTGTTGCAGTTAAAAAGCTCGTAGTTGGATTTCTGGTACAACGCGCCTGGCCCGCTTTTGTGAGTGCCGGTTGCACGTTTGCCATCCTTCTAGAAACCGTTTCTACCCGGGCAACTGGGCCGGACTCGTGATCTAGATCTTTTACTTTGAAAAAATTAGAGTGTTTAAAGCAGGCTTTTGCTATGAATACATTAGCATGGAATAATAATCTAGGACTTCGGTTCTATTTTGTTGGTTTCTAGTACTGAAGTAATGATTGATAGGGATAGTTGGGGGTGCTAGTATTGGCCGGCCAGAGGTGAAATTCTTGGATTCGGTCAAGACTAACTTATGCGAAAGCATTCACCAAGGATGTCTTCTTTAATCAAGAACGAAAGTTGGGGGATCGAAGACG
>AB275049.1.1726
TTCCAGCTCCAAGAGCGTATATTAAAGTTGTTGCAGTTAAAAAGCTCGTAGTTGGATTTCTGGTACAATGCGCCTGGCCCGCGGCAGCAATGCCTGTGAGTGCCGGTGCGCGTTTGCCATCCTTCTAGAAAACGTTTCTACCCTCTACTGGGCCGGACTCGCGATCTAGATCTTTTACTTTGAAAAAATTAGAGTGTTCAAAGCAGGCTTTTGCTGTGAATACATTAGCATGGAATAATAATCTAGGACTTCGGTTTTATTTTGTTGGTTTCTAACACTGAAGTAATGATTGATAGGGATAGTTGGGGGTGCTAGTATTGGCCGGCCAGAGGTGAAATTCTTGGATTCGGTCAAGACTAACTTATGCGAAAGCATTCACCAAGGATGTCTTCTTTAATCAAGAACGAAAGTTGGGGGATCGAAGACG
>AB275050.1.1738
TTCCAGCTCCAAGAGCGTATATTAAAGTTGTTGCAGTTAAAAAGCTCGTAGTTGGATTTCTGACATAATGCGCTCTGTCCGCTGCCATACGGTAGTGAGTACTGACGCGCGTTTGTCATCCTTCTAGAAAACGTTTCTACCATTTACTTGGCCGGATTCGCGATCTAGATCTTTTACTTTGAAAAAATTAGAGTGTTTAAAGCAGGCTTATTGCTATGAATACATTAGCATGGAATAATAATCTAGGACTTCGGTTCTATTTTGTTGGTTTCTAGTACTGAAGTAATGATTGATAGGGACAGTTGGGGGTGCTAGTATTGGCCGGCCAGAGGTGAAATTCTTGGATTCGGTCAAGACTAACTTATGCGAAAGCATTCACCAAGGATGTCTTCTTTAATCAAGAACGAAAGTTGGGGGATCGAAGACG
>AB275051.1.1738
TTCCAGCTCCAATAGCGTATATTAAAGTTGTTGCAGTTAAAAAGCTCGTAGTTGGATTTCTGGCATGATGCGCCTGGCCCGCTACCATTAGGTATGTGTGTGCGAGTGCGCGTCTGCCATCCATTTGCAGAATGTGTCTACCCTTCATTGGGCCGGATACGTGATGTAAATCTTTTACTTTGAAAAAATTAGAGTGTTTAAAGCAGGCATTTGCTATGAATACATTAGCATGGAATAATAATCTAGGACTTCGGTTCTATTTTGTTGGTTTCTAGATCTGGAGTAATGATTGATAGGGATAGTTGGGGGTGCTAGTATTTAGGGGCCAGAGGTGAAATTCTTGGATTCTCTAAAGACTAACTTATGCGAAAGCATTCACCAAGGATGTCTTCTTTAATCAAGAACGAAAGTTGGGGGATCGAAGACG
>AB275052.1.1739
TTCCAGCTCCAATAGCGTATATTAAAGTTGTTGCAGTTAAAAAGCTCGTAGTTGGATTTCTGGTCTGATGCCCTGGCCCGCGCCTTATAGGTGTGTGTGCCGGCTGTGCGTCTGCCATCCTTCTAGTAACCCTTCCTACCCTTCACTGGGCCGGGTTGGTGATCTAGATCTTTTACTTTGAAAAAATTAGAGTGTTTAAAGCAGGCTTTTGCTATGAATACATTAGCATGGAATAATAATCTAGGACTTCGGTTCTATTTTGTTGGTTTCTAGTACTGAAGTAATGATTGATAGGGATAGTTGGGGGTGCTAGTATTGAGCGGCCAGAGGTGAAATTCTTGGATTCGCTCAAGACTAACTTATGCGAAAGCATTCACCAAGGATGTCTTCTTTAATCAAGAACGAAAGTTGGGGGATCGAAGACG
>AB275053.1.1727
TTCCAGCTCCAATAGCGTATATTAAAGTTGTTGCAGTTAAAAAGCTCGTAGCTGGATTTCTGGTCTGATGCCCTGGCCCGCGTCGTTTTCGATGTGAGTGCCGGCTGTGCGTCTACCATCCTTCTAGAGAACGTTCCTACCCTTCACTGGGCCGGGTTCGCGATCTAGATCTTTTACTTTGAAAAAATTAGAGTGTTTAAAGCAGGCTTTTGCTATGAATACATTAGCATGGAATAATAATCTAGGACTTCGGTTCTATTTTGTTGGTTTCTAGTACTGAAGTAATGATTGATAGGGATAGTTGGGGGTGCTAGTATTGGGCGGCCAGAGGTGAAATTCTTGGATTCGCTCAAGACTAACTTATGCGAAAGCATTCACCAAGGATGTCTTCTTTAATCAAGAACGAAAGTTGGGGGATCGAAGACG
>AB275055.1.1709
TTCCAGCTCCAGTAGCGTATATTAATGTTGTTGCAGTTAAAAAGCTCGTAGTTGGATTTCTAGCCGACTTGCGTGGTCCGCGCCTTAGGGCGTGAGTACCGCTGCGTGTCGTCTATCCTATCTGTTTTCTTGGGCTTCGGTCCTTTTTGACAGGTTCTTTTACTTTGAAAAAATTAGAGTGTTTAAAGCAGGCTTGCGCAATGAATACATTAGCATGGAATAATAACATAGGACTTCGGTCTCTATTTTGTTGGTTTCTAGAACTGAAGTAATGATTGATAGGGATAGTTGGGGGTGCTAGTATTTAGAGGCCAGAGGTGAAATTCTCGGATTCTCTAAAGACTAACTTATGCGAAAGCATTCACCAAGGATGTCTTCTTTAATCAAGAACGAAAGTTGGGGGATCGAAGACG
>AB275056.1.1726
TTCCAGCTCCAGTAGCGTATATTAAAGTTGTTGCAGTTAAAAAGCTCGTAGTTGGATTTCTGGCGTGGCTCAGCTAACCCGGCACCCCGTGCTGCGTGTTGGTCCGAGTCTGCCATCCTTCCAGAGACCGATCATACCCTTCACTGGGCCGTGATCGTAATCTGGGACTTTTACTTTGAAAAAATTAGAGTGTTCAAAGCAGGCGATACCGCTGTGAATACATTAGCGTGGAATAATAATTTAGGACTTCGTTCCTATTTTGTTGGTCTAGGAATTAAGTAATGATTGATAGGGATAGTTGGGGGTGCTCGTATTTAGCGGCCAGAGGTGAAATTCTTGGATTCGCTAAAGACGAACTTATGCGAAAGCATTCACCAAGGATGTCTTCTTTAATCAAGAACGAAAGTTGGGGGATCGAAGACG
>AB275057.1.1720
TTCCAGCTCCAGTAGCGTATATTAAAGTTGTTGCAGTTAAAAAGCTCGTAGTTGGATTTCTGGTTTGGTGAGCCTGACCCGCTGCTATTTGCAGTGTGTGTCGGTCGTTTGCCTACCATCCTTCCAGAGAACTTTGCCTCCCCTTCATTGGGATGGGCTAGCGATCTGGAACTTTACTTTGAAAAAATTAGAGTGTTCAAAGCAGGCTTTGCGCTATGAATACATTAGCATGGAATAATAATTTAGGACTACGGTTCTATTTTGTTGGTTTCTAGAACTGAAGTAATGATTGATAGGGATAGTTGGGGGTGCTAGTATTCAGCGGCCAGAGGTGAAATTCTTGGATTCGCTGAAGACTAACTTATGCGAAAGCATTCACCAAGGATGTCTTCTTTAATCAAGAACGAAAGTTGGGGGATCGAAGACG
>AB275058.1.1723
TTCCAGCTCCAGTAGCGTATATTAAAGTTGTTGCAGTTAAAAAGCTCGTAGTTGGATTTCTGGCTTGACGTGACTGACCCGCCACGATTATGTGTGTGAGTGTCGGTTCTCGTCTGCCATCCTTCTGGAAAACGTGTCCGCCATTCATTTGGTGTGATGCGCGATCCAGATCTTTTACTTTGAAGAAATTAGAGTGTTCAAAGCAGGCTTGCGCTATGAATACATTAGCATGGAATAATAATCTAGGACTACGGTTCTATTTTGTTGGTTTCTGGGACTGAAGTAATGATTGATAGGGATAGTTGGGGGTGCTAGTATTCAGCGGCCAGAGGTGAAATTCTTGGATTCGCTGAAGACTAACTTATGCGAAAGCATTCACCAAGGATGTCTTCTTTAATCAAGAACGAAAGTTGGGGGATCGAAGACG
>AB275059.1.1730
TTCCAGCTCCAGTAGCGTATATTAAAGTTGTTGCAGTTAAAAAGCTCGTAGTTGGATTTCTGACTGACCAAGTATAGTCCGGCGTCCTCAGGGCGCTGTGTACCGTCTTGCGTTTGTCATCCTTCCAGAGAGCCGTGCCTACCGTTCTGCGGCAGGGCGCGTGCGATCTGGATCTTTTACTTTGAAAAAATTAGAGTGTTCCAAGCAAGCTTACGCTTTGAACACATTAGCATGGAATAATAATATAGGACTTCTGTTCTATTTTGTTGGTTTCCAGGACCGAAGTAATGATTGATAGGGATAGTTGGGGGTGCTAGTATTAAGCGGCCAGAGGTGAAATTCTTGGATTCGCTTAAGACTAACTACTGCGAAAGCATTCACCAAGGATGTCTTCTTTAATCAAGAACGAAAGTTGGGGGATCGAAGACG
>AB275060.1.1717
TCCAGCTCTAGTAGCGTATATTAATGTTGCTGCAGTTAAAAAGCTCGTAGTTGGATTTCTACACTGATTTGTCCGGCCCGCCTGAAAAGGTTGAGTGCTCGAGATACATCGTGTTTCCTTTTAGTGAGGCTGCGCTGCCGAGAGGTTTGTGTTGTCCGAGCTAAATCTTTTACTTTGAAAAAATTGGAGTGTTTAAAGCAGGCGTACGCTATGAACATTACAGCATGGAATGACGATATAGGGCTTCTGTCTTATTTTGTTGGTTCTAGAGACGGAAGTAATGATTGATAGGGATGATCTGTGGGTGCCTGTATTTCATGGCTAGAGGTGAAATTCTTGGATTCATGAAAGACAAACTTATGCGAAAGCATTCACCAAATGCATCTTCTTTAATCAAGAACGAAAGTTGTGGGATCGAAGATG
>AB275061.1.1664
TACCAGCTCCAATAGCGTATATTAAAGTTGTTGCAGTTAAAAAGCTCGTAGTCGGATTTCTTGGTTGTATTGGAGCACGCGCTTCGAACGAAGCGTTCGTTGCAACAATCCACCATTTCGTCCCTTGCTCGCAGCTGGTCTTTGTTGACTCGGTTGTTGTGCTGGGACCTTTTACTGTGAGAAAATTAGAGTGTTCAAGGCAAGCGTTTTTGCAATTGAATATTCCAGCATGGAATAACAAGATACGACTTTCGAGCTATTTTGTTGGTTTCTATTTCGGAAGTAATGATTGATAGGGATAGTTGGGGGTGCTAGTATTGGATGGCCAGAGGTGAAATTCATGGATTCATTCAAGACTAACTTATGCGAAAGCATTCACCAAGGATGTCCTCTTTGATCAAGAACGAAAGTTGGGGGATCGAAGACG
>AB275063.1.1722
TTCCAGCTCCAGTAGCGTATATTAAAGTTGTTGCAGTTAAAAAGCTCGTAGTCAGATTTTGGATTCTGTGAATTGGTCTGGCTTTATCGTCAGTATTGATTTGCGGGGTCTTTCTTTCTAGGGAAACTGTTTGCTTTTAATTAAGTTAAGCAGTGAATCTAGGACTTTTACTTTGAAAAAATTAGAGTGTTTAAAGCAGGCAATCGCTTGAATACATTAGCATGGAATAATAGAATAGGACTTTGGTTTTATTTTGTTGGTTTATAAGACCGAAGTAATGATTAATAGGGACAGTTGGGGGCATTAGAATCGACATGTCAGAGGTGAAATTCTTGGATTTTGTCGCGTCTAACTTCTGCGAAAGCATTTGCCAAGGATGTTTTCATTGATCAAGAACGAAAGTTAGGGGATCGAAAACG
>AB275064.1.1718
TTCCAGCTCCAATAGCGTATATTAAAGTTGTTGCAGTTAAAAAGCTCGTAGTCGAATTTCGGATTTGGCCTATTGGTCCACCTTATGGTCGGTACTGATTAGGTCGGATCTTACCTTCTGGGGAACGTTTGTGCTCTTCATTGAGTGTGATCGGGAACCAGAACATTTACTTTGAAAAAATTAGAGTGTTTAAGGCAGGCTTATGCTTGAATACATTAGCATGGAATAATGAAATAGGACTTTGGTTCTATTTTGTTGGTTTCTAGGACCAAAGTAATGATCAATAGGAACAGTTGGGGGCATTAGTATTGAAACGTTAGAGGTGAAATTCTTGGATCGTTTCAAGACTTACTACTGCGAAAGCATTTGCCAAGGATGTTTTCACTGATCAAGAACGAAAGTTAGGGGATCGAAGACG
>AB275075.1.1675
TTCCAGCTCCAATAGTGTATATTAAAGTTGCTGCAGTTAAAAAGCTCGTAGTTGGATTTCAGAGTCACCTGGCCGGTCTGCCGTAAAGGTATGCACTTGTTGCGTGACTCTTCCTTCTGAAGACGACATCTGTTATTAATTTAGTGGGTGTTCGGATTCAGGACGTTTACTTTGAATAAATTAGAGTGTTTAAAGCAGGCCACTGCCTTGAATACATTAGCATGGAATAATGGAATAGGACTTTGGTTCTATTTTGTTGGTTTCTGGGACCGAAGTAATGATTAATAGGGATAGTTGGGGGCGTTAGTATTTCGTTGCTAGAGGTGAAATTCTTAGATTTATGAAAGACTAACTACTGCGAAAGCATTCGCCAAGGATGTTTTCATTAATCAAGAACGAAAGTTGGGGGATCGAAGACG
>AB275079.1.1752
TTCCAGCTCCAATAGCGTATATTTAAGTTGTTGCAGTTAAAAAGCTCGTAGTTGGATTTCGGGTGTGAACGACCGGTCCGTCTTTGATGTGCACTGGTCGGTTGCGCCTTATTGTCGAGGACGTGTTTCTGGCCTTAATTGACTGGGACACGGAGTCGGCAGCGTTACTTTGAGAAAATTAGAGTGTTCAAAGCAGGCTATAGCTCTGAATACTACAGCATGGAATAACACGATAGGACTCCGAGCCTATTCTGTTGGTCTTCAGGACCGGAGTAATGATTAAGAGGGACAGTTGGGGGCATTCGTATTCCGATGTCAGAGGTGAAATTCTTGGATTATCGGAAGACGAACATCTGCGAAAGCATTTGCCAGGGATGTTTTCATTAATCAAGAACGAAAGTTGGGGGCTCGAAGAAG
>AB275081.1.1673
TTCCAGCTCCAATAGCGTATATTTAAGTTGTTGCAGTTAAAAAGCTCGTAGTTGGATTTTGGGTGCGGCAGGCCGGTCCGCCGTTTCGGTGTGCACTGGCAGGCGGCATCTTTCTGTCGAGGACGCGCTCCTGGTCTTTATCTGATCGGGACGCGGAGTCGGCGCAGTTACTTTGAAAAAATTAGAGTGTTCAAAGCGGGCCTACGCTTGAATATATTAGCATGGAATAACACCATAGGACTCCTGTCCTATTCTGTTGGTCTTCGGGATGGGAGTAATGATTAAGAGGAACAGTTGGGGGCATTCGTATTTCATTGTCAGAGGTGAAATTCTTGGATTTATGAAAGACGAACTTCTGCGAAAGCATTTGCCAAGGATGTTTTCATTAATCAAGAACGAAAGTTGGGGGCTCGAAGATG
>AB275082.1.1713
TTCCAGCTCCAATAGCGTATATTTAAGTTGTTGCAGTTAAAAAGCTCGTAGTTGGATTTTGGGTGCGGCAGGCCGGTCCGCCGTTTCGGTGTGCACTGGCAGGCGGCATCTTTCTGTCGAGGACGCGCTCCTGGTCTTGACGATCGGGACGCGGAGTCGGCGACGTTACTTCGAAAAAATTAGAGTGTTCAAAGCGGGCCTACGCTTGAATATATTAGCATGGAATAACACCATAGGACTCCTGTCCTATTCTGTTGGTCTTCGGGATGGGAGTAATGATTAAGAGGAACAGTTGGGGGCATTCGTATTTCATTGTCAGAGGTGGAATTCTTGGATTTATGAAAGACGAACTTCTGCGAAAGCATTTGCCAAGGATGTTTTCATTAATCAAGAACGAAAGTTGGGGGCTCGAAGATG
>AB275083.1.1702
TTCCAGCTCCAATAGCGTATATTTAAGTTGTTGCAGTTAAAAAGCTCGTAGTTGGATTTTGGGCGCGGCAGGCCGGTCCGCCGATTCGGTGTGCACTGGCAGGCGGCGTCTTTCTGTCGAGGACGTGTCATGGCTTTAATCGGCTGTGGCACGGAGTCGGCGATGTTACTTTGAAAAAATTAGAGTGTTCAAAGCGGGCCTACGCTTGAATATATTAGCATGGAATAACACCATAGGACTCCTGTCCTATTCTGTTGGTCTTCGGGATGGGAGTAATGATTAAGAGGAACAGTTGGGGGCATTCGTATTTCATTGTCAGAGGTGAAATTCTTGGATTTATGAAAGACGAACTTCTGCGAAAGCATTTGCCAAGGATGTTTTCATTAATCAAGAACGAAAGTTGGGGGCTCGAAGATG
>AB275084.1.1629
TTCCAGCTCCAATAGCGTATATTTAACTTGTTGCAGTTAAAAAGCTCGTAGTCTAGAAGAATCGTGCGTTTTGAAGCCATTTCGGCTCAGACGCGCGCGGGCAATTCGATTGCCTCTGTTACTTTGAGAAAATTTGAGTGTTTCAGGCGGGCCAGAGCTGGAATAGTGTACCATGGAATGACACAGTGGTTGTCCCTCCCTTTCTTGGGTTTTGGAGCGGACAATGCGTGGTTGATAGGAACAGTCGGGGGCATTCGTATTGAACAGTCAGAGGTGAAATTCTTAGATTTGTTCAAGACGAACTAATGCGAAAGCATCTGTCAAGGATGTTTTCTTTGATCAAGAACGAAAGATAGGGGATCCAAGACG
>AB275085.1.1662
TTCCAGCTCCAATAGCGTATATTAAAGTTGTTGCAGTTAAAACGCTCGTAGTTGATAATAAGTCGAAGGTGGACGGTCCGCTTCGGTGTGAACCCGTCACTCCTTGACTTTGTTGCTCGGCCCGCTTCACTTCATTGTGTTTGCTGTGACGAGACAACCGTTTACTTTGAGTAACTTAGAGTGTTCCAAGCAGGTTTTAGCCTTGAATACCACAGCATGGAATAATATGGAGAGACTTCAGTTCTTTCAGTTGGTTGGAGAGCCGGAGTTAAGATTAATAGGGATAGCTGGGGGCATCGGTATTTAGCTGTCAGAGGTGAAATTCTTAGATTAGTTAAGGACCGTCTACTGCGAAAGCATTTGCCAAAGATGTTTTCATTAATCAAGAACGAAAGTTAGGGGATCGAAGACG
>AB275088.1.1729
TTCCAGCTCCAATAGCGTATATTAATGTTGTTGCAGTTAAAAAGCTCGTAGTTGGATTTCTGGTCGGGACGTCTGGCCGGCTCCGCAAGGGGTCGTTGCATGGACTGTACTCGTCCATCCTCAGGTAGACTAGTGCTGGTATTTATTTATCGGTGTTAGAACGCCTGTCGTTTACTGTGAACAAATTAGAGTGTTCAAAGCAAGGTGTACTTGAATACATTAGCATGGAATAATAAGATAGGACTTTGGTGGTTCTTTTTAGATATTTTGTTGGTTTGCACGCCAAAGTAATGATTAATAGGAGCAGTTGGGGGTATTCGTATTCAATTGTCAGAGGTGAAATTCTTGGATTTATAGAAGACGAACTACTGCGAAAGCATTTACCAAGGATGTTTTCATTAATCAAGAACGAAAGTTAGGGGATCGAAGAAG
>AB275090.1.1653
TTCCAGCTCCAATAGCGTATACTAAAGTTGTTGCAGTTAAAAAGCTCGTAGTTGGATTTCTGGTCTTGGACGGCGGTCCACCACAATTGTGGTGCGTACCAACTGTCCGAGTCCATCCTCGGGGAAGACGTGCCTGTGATTCAGTTCATGGGTACGGAGTCCTCGTCATTTACTGTGAGCAAAACAGAGTGTTCGAAGCAGGCTTATGCCGTTGAATACATTAGCATGGAATAATAAGATAGGACCTTGGTCTATTTTGTTGGTTTGTACTCCAAGGTAATGATTAATAGGGATAGTTGGGGGTATTCGTATTCAATTGTCAGAGGTGAAATTCTTGGATTTATGGAAGACGAACTACTGCGAAAGCATTTACCAAGGATGTTTTCATTAATCAAGAACGAAAGTAAGGGGATCGAAGATG
>AB275092.1.1733
TTCCAGCTCCAATAGCGTATATTAATGTTGCTGCAGTTAAAAAGCTCGTAGTTGAATTTCTGGATTTAATGTTCGGTCCGTGACTTTTATGTCATGTGTACTGTTATTTGTTGAATCCATCTTAGTAGTGACTGTATCTGGCATTAGGTTGTCGGATGCATTAGCTGCTTCTTTTACTGTGAATAAATCAGAGTGTTCAAAGCAGGCATTACGCCTTGAATACTTCAGCATGGAATAAAAAGATAGGACTTTGGTGCTATTTTATTGGTTTGCACACCAAGTAATGATTAATAGGGATAGTTGGGGGTATTCATATTTGATTGTCAGAGGTGAAATTCTTGGATTTATGAAAGATGAACTTATGCGAAAGCATTTATCAAGGATGTTTTCATTAATCAAGAACGAAAGTTAGGGGATCGAAGAGG
>AB275093.1.1726
TTCCAGCTCCAAGAGCGTATATTAAAGTTGTTGCAGTTAAAAAGCTCGTAATTGGATTTCTGGTACAATGCGCCTGGCCCGCGGCGGTTACGCCTGTGAGTGCCGGTGCGCGTTTGCCATCCTTCTAGAAAACGTTTCTACCCTTCACTGGGCCGGACTCGCGATCTAGATCTTTTACTTTGAAAAAATTAGAGTGTTTAAGGCAGGCTTTTGCTGTGAATACATTAGCATGGAATAATAATCTAGGACTTCGGTTCTATTTTGTTGGTTTCTAGTACTGAAGTAATGATTGATAGGGATAGTTGGGGGTGCTAGTATTGGCCGGCCAGAGGTGAAATTCTTGGATTCGGTCAAGACTAACTTATGCGAAAACATTCACCAAGGATGTCTTCTTTAATCAAGAACGAAAGTTGGGGGATCGAAGACG
>AB275094.1.1738
TTCCAGCTCCAAGAGCGTATATTAAAGTTGTTGCAGTTAAAAAGCTCGTAGTTGGATTTCTGTCATAATGCGATCGGTCCGCTGCCGCAAGGTATGTGAGTATCGAAGCGCGTTTGACATCCTTCTAGAAAACGTTTCTACCATTTATTTGGCCGGACTCGCGATCTAGATCTTTTACTTTGAAAAAATTAGAGTGTTTAAAGCAGGCTTATGCTATGAATACATTAGCATGGAATAATAATCTAGGACTTCGGTTCTATTTTGTTGGTTTCTAGTACTGAAGTAATGATTGATAGGGACAGTTGGGGGTGCTAGTATTGGCCGGCCAGAGGTGAAATTCTTGGATTCGGTCAAGACTAACTTATGCGAAAGCATTCACCAAGGATGTCTTCTTTAATCAAGAACGAAAGTTGGGGGATCGAAGACG
>AB275097.1.1739
TTCCAGCTCCAATAGCGTATATTAAAGTTGTTGCAGTTAAAAAGCTCGTAGTTGGATTTCTGGTAGGATGCGCCTGGCCCGCCTCGATTAGAGTGTGAGTGCCGGTGCGCGTTTGCCATCCTTCTAGAGAACGTTTCTACCCTTCACTGGGCCGGACTCGCAATCTAGATCTTTTACTTTGAAAAAATTAGAGTGTTTAAAGCAGGCTATTGTCTTTGAATAGATTAGCATGGAATAATGACTTAGGACTTCGGTTCTATTTTGTTGGTTTCTAGTACTGAAGTAATGATTGATAGGGATAGTTGGGGGTGCTCGTACTCAGCGGCCAGAGGTGAAATTCTTGGACTCGCTGAAGACGAACTTATGCGAAAGCATTCACCAAGGATGTCTTCTTTAATCAAGAACGAAAGTTGGGGGATCGAAGAGG
>AB275098.1.1719
TTCCAGCTCCAGTAGCGTATATTAATGTTGTTGCAGTTAAAAAGCTCGTAGTTGGATTTCTAGTCGACATTAGTGGTCCTTTGTACCTAGTACAGAGCGTACCGCACGTGTCGTCTATCCTATCAGTTTGTCTTGGCTCCGGCCATTTCTGACTGGTTCTTTTACTTTGAAAAAATTAGAGTGTTTAAAGCAGGCTTACGCAATGAATACATTAGCATGGAATAATAACATAGGACTTTGGTCTCTATTTTGTTGGTTTCTGGAACTGAAGTAATGATTGATAGGGATAGTTGGGGGTGCTAGTATTGAGCGGCCAGAGGTGAAATTCTTGGATTCGCTCAAGACTAACTTATGCGAAAGCATTCACCAAGGATGTCTTCTTTAATCAAGAACGAAAGTTGGGGGATCGAAGACG
>AB275099.1.1727
TTCCAGCTCCAGTAGCGTATATTAAAGTTGTTGCAGTTAAAAAGCTCGTAGTTGGATTTCTGGCTCGACGGAGCTGACCCGCGGCGCAAGCCGTGAGTGTCGGTCTCGGTCTGCCATCCTTCCAGAGAACGTTCCTACCCTTCACTGGGCCGGGTTCGCAATCTGGGACTTTTACTTTGAGGAAATTAGAGTGTTCAAAGCAGGCTTGCGCTGTGAATACATTAGCATGGAATATCAACTTAGGACTTTGGTTCTATTTTGTTGGTTTCTAGGACTGAAGTAATGATTGATAGGGATAGTTGGGGGTGCTAGTATTTCGTGGCCAGAGGTGAAATTCTTGGATTCACGAAAGACTAACTTATGCGAAAGCATTCACCAAGGATGTCTTCTTTAATCAAGAACGAAAGTTGGGGGATCGAAGACG
>AB275100.1.1747
TTCCAGCTCCAGTAGCGTATATTAAAGTTGTTGCAGTTAAAAAGCTCGTAGTTGGATTTCTGGTGAACCAAGATGGCCCGGTGTCTTAATGACTACTGAGTGCCGTTTTTTTGGTTTACCATCCTTCCAGAGAGTTGTGCCTACCGCTAGTCGGCCGGGTGCTGCGATCTGGATCATTTACTTTGAAAAAATTAGAGTGTTTCAAGCAGGCTCACGCTTTGAATACATTAGCATGGAATAATAATATAGGACTTTGGTTCTATTTTGTTGGTTTCTAGGACTGAAGTAATGATTGATAGGGATAGTTGGGGGTGCTAGTATTCAGCGGCCAGAGGTGAAATTCTTGGATTCGCTGAAGACTAACTACTGCGAAAGCATTCACCAAGGATGTCTTCTTTAATCAAGAACGAAAGTTGGGGGATCGAAGACG
>AB275101.1.1691
TTCCAGCTCCAGTAGCGTATATTAAAGTTGCTGCAGTTAAAAAGCTCGTAGTTGGATTTCTGGCGTGGTGGGCCCGATCCGCCGCCGCTAGGCGCGTGAGTATTGGTTGTCCCGCCTGCCATCCTTTCGGAAAGTTACGGTGTTGGTTCATTCCGGCGCCGTGAATCCGAATCGTTTACTTTGAAAAAATTAGAGTGTTTAAAGCAGGCTTACGCTTCTGAATACATTAGCATGGAATAATAAGATAGGACTAGATTTCTATTTTGTTGGTTTCTAGGAATCAAGTAATGATTGATAGGGACAGTTGGGGGTGCTAGTATTTGACGGCCAGAGGTGAAATTCTTGGATTCGTTAAAGACTAACTAATGCGAAAGCATTCACCAAGGATGTCTTCTTTAATCAAGAACGAAAGTTGGGGGATCGAAGAGG
>AB275104.1.1590
TTCCAGCTCCAATAGCATATATTAAAGTTGTTGCAGTTAAAACGCTCGTAGTTGAAATGATGAACTGTTATTGTTTCTTGTTTATTAAATGAGAAATATACCTTTTCTTTTTGTTGACATTTAATTATGTTAACTATGTTATACTCTGATTAAATGGTAGTGTTCATTGCAAATTGCTTTGAATTCTATAGCATGGTATATGTAAAAATGGTTGGAACATTATGTGTTTAAGGTTTTGTTCCAAATAATAAATATATAAAAACTGTTTAGGGCACTCATACTTAACTGCTAGAGGTGAAATTCTTAAATCAGTTAAAGATGCACAATTGCAAAAGCATTTGCCTGGGAAGTTTTTATTGATCAAGAACGAAAGTTAAGGGATCAAAGATG
>AB275105.1.1652
TTCCAGCTTTAATAGCATATATTAAATTTGTTGCAGTTAAAACGCTCGTAGTTAGTTTTGTATCATTATAGATGTGTGGCAATCTTGCCATTACATCATAAATGATTTAGTAATGAACTTGGTTTTCGAACTGTATGTTTATTACATTCACTATAATAAAATAATAGTGTTCATTGCAATATTACAATGAATTCTATAGTGTAGTATGCAAATGTATAGCTTAGCTTTGGGTTTAGTTCAAAACTGAAGTTGAGCAATATTATTATAAAAACTGTTTAAGGTATATATAATCAACTGTTAGAGGTGAAATTCTTAGATCAGTTGACGATATCCTAATGCGAAAGCATTAACCTATGAAGTTTTTCTTAATAAAGAACGAAAAAGTTAAGGGATCAAAGACG
>AB275107.1.1681
TTCCAGCTCTAATAGCGTATATTAAAGTTGTTGCGGTTAAAAAGCTCGTAGTTGGATTTTGGGCCCTCTACCGTCGGTCCGGTGTAAACCAGCACTGATAGTGGGGGCCTTCTGTCTGGAAACGGCGTCTTCGTTCTTAATTGGACGATGCGGCGGGTCTAGGACTTTTACTTTGAACAAATTAGAGTGTTTAAAGCAGGCATCCGCCTTGAATACATTAGCATGGAATAACCGAATAGGACTTTGGTCTTATTTTGTTGGTTCTAAGGACCAAAGTAATGATTAATAGGGATAGTTGGGGGCATTAGTATTTAATTGTCAGAGGTGAAATTCTTAGATTTATGAAAGACTAACTTCTGCGAAAGCATTTGCCAAGGATGTTTTCATTAATCAAGAACGAAAGTTAGGGGATCGAAGACG
>AB275108.1.1664
TTCCAGCTCCAATAGCGTATATTAAAGTTGTTGCAGTTAAAAAGCTCGTAGTTGAACGTCTGTTGTTTGGTGTTGGCATACGCTTTTATTAGTGTTTCTGTTGGCAGCTACAACATTTTTCGATTGGGATATACCTTACTGTATATATCTATCGAACATTTACTTTGAGAAAATTAGAGTGTTTCAAGCAGACTATTGTCTTGAATACTTCAGCATGGAATAATACACTAAGGCTTCGATGCTTTCTTGTTGGCTCATGGGATCGAAGTAATGAATAATAGGGACTGTTGGGGGCATTCGTATTCAACTGTCAGAGGTGAAATTCTTAGATTTGTTAAAGACGAACTACTGCGAAAGCATTTGCCAAAGACGTCTTCATTAATCAAGAACGAAAGTTAGGGGATCGAAGACG
>AB275110.1.1551
TTCCAGCTCCAATAGCGTATATTAAAGTTGTTGCAGTTAAAAAGCTCGTAGTTGGATTTCAAGAGACGCAGCGTGGATAACACGTTTGCCCTCTACCAGTCTTTGACTGTTACTGTGAGAAAATTAGAGTGTTTCAAGCAGGCTGTTGCAGGAATACATTAGCATGGAATAACGAATGGGTCTAGAATCTTGGTTAATTCTAGATTTCGATTAATAGGGACAGTTGGGGGCATTAGTATTTAATTGTCAGAGGTGAAATTCTTGGATTTATTAAAGACTAACGTATGCGAAAGCATTTGCCAAGGATGTTTTCATTAATCAAGAACGAAAGATAGGGGATCAAAGACG
>AB275140.1.1228
TACGTAGGGGGCAAGCGTTATCCGGATTTACTGGGTGTAAAGGGAGCGTAGACGGTGATGTAAGTCAGATGTGAAAGCCCGGGGCTCAACCCCGGGACTGCATTTGAAACTATGTTGCTGGAGTGCAGGAGAGGTAAGTGGAATTCCTAGTGTAGCGGTGAAATGCGTAGATATTAGGAGGAACACCAGTGGCGAANGCGGCTTACTGGACTGTAACTGACGTTGAGGCTCGAAAGCGTGGGGAGCAAACAGGG
>AB275141.1.1227
TACGTAGGGGGCAAGCGTTATCCGGATTTACTGGGTGTAAAGGGAGCGTAGACGGTGATGTAAGTCAGATGTGAAAGCCCGGGGCTCAACCCCGGGACTGCATTTGAAACTATGTTGCTGGAGTGCAGGAGAGGTAAGTGGAATTCCTAGTGTAGCGGTGAAATGCGTAGATATTAGGAGGAACACCAGTGGCGAAAGGCGGCTACTGGACTGTAACTGACGTTGAGGCTCGAAAGCGTGGGGAGCAAACAGG
>AB275164.1.1474
TACGTAGGGTGCGAGCGTTGTCCGGAATTACTGGGCGTAAAGAGCTTGTAGGCGGTTTGTCGCGTCGTCTGTGAAAACTCACAGCTCAACTGTGAGCTTGCAGGCGATACGGGCAGACTTGAGTACTGCAGGGGAGACTGGAATTCCTGGTGTAGCGGTGAAATGCGCAGATATCAGGAGGAACACCGGTGGCGAAGGCGGGTCTCTGGGCAGTAACTGACGCTGAGAAGCGAAAGCGTGGGTAGCGAACAGG
>AB275345.1.1394
TACGGAGGATGCAAGCGTTATCCGGAATGATTGGGCGTAAAGCGTCCGCAGGTGGCTATGTGTGTCTGCTGTTAAAGAGCTTGGCTTAACCAAGTAAAAGCGGTGGAAACTACAGAGCTAGAGTACGTTCGGGGCAGAGGGAATTCCTGGTGTAGCGGTGAAATGCGTAGAGATCAGGAAGAACACCGGTGGCGAAAGCGCTCTGCTAGGCCGCAACTGACACTGAGGGACGAAAGCTAGGGGAGCGAATGGG
>AB275347.1.1304
TACGGAGGATGCAAGCGTTATCCGGAATGATTGGGCGTAAAGCGTCCGCAGGTGGCAATGTAAGTCTGCTGTCAAAGAGCCTAGCTCAACCAAATAAGAGCAGTGGAAACTACATAGCTAGAGTTTGTTCGGGGCAGAGGGAATTCCTGGTGTAGCGGTGAAATGCGTAGAGATCAGGAAGAACACCAGTGGCGAAGGCGCTCTGCTAGGCCGTAACTGACACTGAGGGACGAAAGCTAGGGGAGCGAATGGG
>AB275348.1.1313
TACGGGAGAGGCAAGCGTTATCCGGAATTATTGGGCGTAAAGCGTCCGCAGGCGGTACATCAAGTCTGTTGTCAAAGCGTGGGGCTCAACCTCATACAGGCAATGGAAACTGATTGACTAGAGTATGGTAGGGGTAGCGGGAATTCCAGGTGTAGCGGTGAAATGCGTAGATATCTGGAAGAACACCAGCGGCGAAGGCGCGCTACTGGGCCACAACTGACGCTCATGGACGAAAGCTAGGGGAGCGAAAGGG
>AB275349.1.1395
TACGGAGGATGCAAGCGTTATCCGGAATGATTGGGCGTAAAGCGTCCGCAGGTGGCTATGAAAGTCTGCTGTTAAAGAGTCTAGCTCAACTAGATAAAAGCAGTGGAAACTACATGGCTAGAGTACGTTCGGGGCAGAGGGAATTCCTGGTGTAGCGGTGAAATGCGTAGAGATCAGGAAGAACACCGGTGGCGAAGGCGCTCTGCTAGGCCGCAACTGACACTGAGGGACGAAAGCTAGGGGAGCGAATGGG
>AB275351.1.1316
TACGGAGGAGGCAAGCGTTATCCGGATTTATTGGGCGTAAAGCGTCCGCAGGTGGTTTATCAAGTCTGCTGTCAAAGCGCGGAGCTTAACTTCGTCAGGGCAGTGGAAACTGATGGGCTTGAGTGTGATAGGGGCAGAGGGAATTCCCAGTGTAGCGGTGAAATGCGTAGAGATTGGGAAGAACACCGGTGGCGAAGGCGCTCTGCTGGGTCACAAGCTGACACTGAGGGACGAAAGCTAGGGGAGCGAAAGGG
>AB275352.1.1315
TACGGGGGAGGCAAGCGTTATCCGGAATTATTGGGCGTAAAGCGTCCGCAGGTGGTCAGCCAAGTCTGCCGTTAAAGAATGTTGCTTAACGACCTAAAGGCGGTGGAAACTGGCAGACTAGAGTGCAGTAGGGGTAGCAGGAATTCCCAGTGTAGCGGTGAAATGCGTAGAGATTGGGAAGAACATCGGTGGCGAAGGCGTGCTACTGGGCTGAATCTGACACTCAGGGACGAAAGCTAGGGGAGCGAAAGGG
>AB275483.1.1304
TACGAGGGGTGCAAGCGTTGTTCGGAATCACTGGGCGTAAAGGGAGCGCAGGCGGAACTCAAGCGGATTGTACAATACCGGGGCCCAACCCCGGACCTGCAGTCCGAACTGGGTTTCTTGGATAGTTCAGGGGCAAGCGGAATTCCTGGTGTAGCGGTGGAATGCGTAGAGATCAGGAAGAACACCGATGGCGAAGGCAGCTTGCTGGGGACTTATCGACGCTCATGCTCGAAAGTGCGGGTAGCAAACAGG
>AB275485.1.1309
TACGAGGGGTGCAAGCGTTGTTCGGAATCACTGGGCGTAAAGGGAGCGCAGGCGGAACTCAAGCGGATTGTACAATACCGAGGCCCAACCCCGGACCTGCAGTCCGAACTGGGTTTCTTGGATAGTTCAGGGGCAAGCGGAATTCCTGGTGTAGCGGTGGAATGCGTAGAGATCAGGAAGAACACCGATGGCGAAGGCAGCTTGCTGGGGACTTATCGACGCTCATGCTCGAAAGTGCGGGTAGCAAACAGG
>AB275488.1.1314
TACGAGGGGTGCAAGCGTTGTTCGGAATTACTGGGCGTAAAGGGAGCGTAGGCGGAGATTCAAGCGGATTGTACAATCCCGGGGCCCAACCCCGGCTCTGCAGTCCGAACTGGATCTCTTGGATAGTTCAGGGGCAGGCGGAATTCCTGGTGTAGCGGTGGAATGCGTAGAGATCAGGAAGAACACCGATGGCGAAGGCAGCCTGCTGGGGACTTTATCGACGCTGAGGCTCGAAAGTGCGGGTAGCAAACAGG
>AB275489.1.1312
TACGAGGGGTGCAAGCGTTGTTCGGAATTACTGGGCGTAAAGGGAGCGTAGGCGGAGATTCAAGCGGATTGTACAATCCCGGGGCCCAACCCCGGCTCTGCAGTCCGAACTGGATCTCTTGGATAGTTCAGGGGCAGGCGGAATTCCTGGTGTAGCGGTGGAATGCGTAGAGATCAGGAAGAACACCGATGGCGAAGGCAGCCTGCTGGGGACTTATCGACGCTGAGGCTCGAAAGTGCGGGTAGCAAACAGG
>AB275493.1.1306
TACGAGGGGTGCAAGCGTTGTTCGGAATTCACTGGGCGTAAAGGGAGCGTAGGCGGAGATTCAAGCGGATTGTACAATCCCGGGGCCCAACCCCGGCTCTGCAGTCCGAACTGGATCTCTTGGATAGTTCAGGGGCAGGCGGAATTCCTGGTGTAGCGGTGGAATGCGTAGAGATCAGGAAGAACACCGATGGCGAAGGCAGCCTGCTGGGGACTTTATCGACGCTGAGGCTCGAAAGTGCGGGTAGCAAACAGG
>AB275496.1.1302
TACGAGGGGTGCAAGCGTTGTTCGGAATTACTGGGCGTAAAGGGAGCGTAGCGAGATTCAAGCGGATTGTACAATCCCGGGGCCCAACCCCGGCTCTGCATCCGAACTGGATCTCTTGGATAGTTCAGGGCAGGCGGAATTCCTGGTGTAGCGGTGGAATGCGTAGAGATCAGGAAGAACACCGATGGCGAAGCAGCCTGCTGGGGACTTTATCGACGCTGAGGCTCGTAAGTGCGGGTAGCAAACAGG
>AB275499.1.1308
TACGAGGGGTGCAAGCGTTGTTCGGAATCACTGGGCGTAAAGGGAGCGCAGGCGAAGCTCAAGCGGATTGTACAATACCGGGGCCCAACCCCGGACCTGCAGTCCGAACTGGGTTTCTTGGATAGTTCAGGGGCAAGCGGAATTCCTGGTGTAGCGGTGGAATGCGTAGAGATCAGGAAGAACACCGATGGCGAAGGCAGCTTGCTGGGGACTTATCGACGCTCATGCTCGAAAGTGCGGGTAGCAAACAGG
>AB275500.1.1311
TACGAGGGGTGCAAGCGTTGTTCGGAATTACTGGGCGTAAAGGGAGCGTAGGCGGAGATTCAAGCGGATTGTACAATCCCGGGGCCCAACCCCGGCTCTGCAGTCCGAACTGGATCTCTTGGATAGTTCAGGGGCAGGCGGAATTCCTGGTGTAGCGGTGGAATGCGTAAAGATCAGGAAGAACACCGATGGCGAAGGCAGCCTGCTGGGGACTTTATCGACGCTGAGGCTCGAAAGTGCGGGTACAAACAGG
>AB275501.1.1305
TACGAGGGGTGCAAGCGTTGTTCGGAATTACTGGGCGTAAAGGGAGCGTAGGCGGAGATTCAAGCGGATTGTACAATCCCGGGGCCCAACCCCGGCTCTGCAGTCCGAACTGGATCTCTTGGATAGTTCAGGGGCAGGCGGAATTCCTGGTGTAGCGGTGGAATGCGTAGAGATCAGGAAGAACACCGATGGCGAAGGCAGCCTGCTGGGGACTCATCGACGCTGAGGCTCGAAAGTGCGGGTAGCAAACAGG
>AB275504.1.1313
TACGAGGGGTGCAAGCGTTGTTCGGAATTACTGGGCGTAAAGGGAGCGTAGGCGAGATTCAAGCGGATTGTACAATCCCGGGGCCCAACCCCGGCTCTGCAGTCCGAACTGGATCTCTTGGATAGTTCAGGGGCAGGCGGAATTCCTGGTGTAGCGGTGGAATGCGTAGAGATCAGGAAGAACACCGATGGCGAAGGCAGCCTGCTGGGGACTTTATCGACGCTGAGGCTCGAAAGTGCGGGTAGCAAACAGG
>AB275507.1.1309
TACGAGGGGTGCAACGTTGTTCGGAATTACTGGGCGTAAAGGGAGCGTAGGCGAGATTCAAGCGGATTGTACAATCCCGGGGCCCACCCCGGCTCTGCATCCGAACTGGATCTCTTGGATAGTTCAGGGGGCAGGCGGAATTCCTGGTGTAGCGGTGGAATGCGTAGAGATCAGGAAGAACACCGATGGCGAAGGCAGCCTGCTGGGGACTCATCGACGCTGAGGCTCGAAAGTGCGGGTAGCAAACAGG
>AB275508.1.1311
TACGAGGGGTGCAAGCGTTGTTCGGAATTACTGGGCGTAAAGGGAGCGTAGGCGGAGATTCAAGCGGATTGTACAATCCCGGGGCCCAACCCCGGTTCTGCAGTCCGAACTGGATCTCTTGGATAGTTCAGGGGCAGGCGGAATTCCTGGTGTAGCGGTGGAATGCGTAGAGATCAGGAAGAACACCGATGGCGAAGGCAGCCTGCTGGGGACTTATCGACGCTGAGGCTCGAAAGTGCGGGTAGCAAACAGG
>AB275509.1.1313
TACGAGGGGTGCAAGCGTTGTTCGGAATTACTGGGCGTAAAGGGAGCGTAGGCGAAGATTCAAGCGGATTGTACAATCCCGGGGCCCAACCCCGGCTCTGCAGTCCGAACTGGATCTCTTGGATAGTTCAGGGGCAGGCGGAATTCCTGGTGTAGCGGTGGAATGCGTAGAGATCAGGAAGAACACCGATGGCGAAGGCAGCCTGCTGGGGACTCATCGACGCTGAGGCTCGAAAGTGCGGGTAGCAAACAGG
>AB275604.1.1403
TACGGAGGGGGCTAGCGTTGTTCGGAATTACTGGGCGTAAAGCGCACGTAGGCGGACTGGAAAGTTGGGGGTGAAATCCCGGGGCTCAACCTCGGAACTGCCTCCAAAACTATCAGTCTGGAGTTCGAGAGAGGTGAGTGGAATACCGAGTGTAGAGGTGAAATTCGTAGATATTCGGTGGAACACCAGTGGCGAAGGCGGCTCACTGGCTCGATACTGACGCTGAGGTGCGAAAGCGTGGGGAGCAAACAGG
>AB275607.1.1511
GACGTAGGGCGCGAGCGTTGTCCGGATTTATTGGGCGTAAAGAGCTCGTAGGCGGCTTGTCGCGTCGACTGTGAAAACCCGCGGCTCAACCGCGGGCCTGCAGTCGATACGGGCAGGCTAGAGTTCGGTAGGGGAGACTGGAATTCCTGGTGTAGCGGTGAAATGCGCAGATATCAGGAGGAACACCGGTGGCGAAGGCGGGTCTCTGGGCCGATACTGACGCTGAGGAGCGAAAGCGTGGGGAGCGAACAGG
>AB275883.1.1529
TACGTAGGTGGCAAGCGTTGTCCGGATTTATTGGGCGTAAAGCGCTCGCAGGCGGTCTTTTAAGTCTGATGTGAAAGCCCACGGCTTAACCGTGGAGGGTCATTGGAAACTGGAGGACTTGAGTGCAGAAGAGGAGAGTGGAATTCCATGTGTAGCGGTGAAATGCGTAGAGATATGGAGGAACACCAGTGGCGAAGGCGACTCTCTGGTCTGTAACTGACGCTGAGGAGCGAAAGCGTGGGTAGCGAACAGG
>AB275900.1.1297
TACGTAGGTGGCAAGCGTTGTCCGGAATTATTGGGCGTAAAGCGCGCGCAGGTGGGATAATCAGTCTAATGTTAAAGTTCGGGGCTTAACCCCGTGAGGCATTGGATACTGTTATTCTTGAGTGCAGGAGAGGAAAGTGGAATTCCTAGTGTAGCGGTGAAATGCGTAGATATTAGGAGGAACACCAGTGGCGAAGGCGACTTTCTGGACTGTGTCTGACACTGAGGCGCGAAAGCCAGGGTAGTGAACGGG
>AB275908.1.1302
TACGTAGGTGGCAAGCGTTGTCCGGAATTATTGGGCGTAAAGCGCGCGCAGGTGGGATAATCAGTCTGATGTTAAAGTTCGGGGCTTAACCCCGTGAAGCATTGGATACTGTTATTCTTGAGTGCAGGAGAGGAAAGTGGAATTCCTAGTGTAGCGGTGAAATGCGTAGATATTAGGAGGAACACCAGTGGCGAAGGCGACTTTCTGGACTGTGTCTGACACTGAGGCGCGAAAGCCAGGGTAGTGAACGGG
>AB275917.1.1261
TACGTAGGTAGCAAGCGTTGTCCGGAATTATTGGGCGTAAAGCGCGCGCAGGTGGGATAATCAGTCTGATGTTAAAGTTCGGGGCTTAACCCCGTGAAGCATTGGATACTGTTATTCTTGAGTGCAGGAGAGGAAAGTGGAATTCCTAGTGTAGCGGTGAAATGCGTAGATATTAGGAGGAACACCAGTGGCGAAGGCGACTTTCTGGACTGTGTCTGACACTGAGGCGCGAAAGCCAGGGTAGTGAACGGG
>AB275918.1.1269
TACGTAGGTGGCAAGCGTTGTCCGGAATTATTGGGCGTAAAGCGCGCGCAGGTGGGATAATCAGTCTGATGTTAAAGTTCGGGGCTTAACCCCGTGAAGCATTGGATACTGTTATTCTTGAGTGCAGGAGAGGAAAGCGGAATTCCTAGTGTAGCGGTGAAATGCGTAGATATTAGGAGGAACACCAGTGGCGAAGGCGGCTTTCTGGACTGTAACTGACACTGAGGCACGAAAGCGTGGGGAGCAAACAGG
>AB275920.1.1245
TACGTAGGTGGCAAGCGTTGTCCGGATTTACTGGGCGTAAAGAGTATGTAGGCGGACATTTAAGTCAGATGTGAAATCCCCGGGCTTAACCTGGGAGCTGCATTTGATACTGGGTGTCTAGAGTGTAGGAGAGGAAAGTGGAATTCCTAGTGTAGCGGTGAAATGCGTAGATATTAGGAGGAACACCAGTGGCGAAGGCGACTTTCTGGACTGTGTCTGACACTGAGGCGCGAAAGCCAGGGTAGTGAACGGG
>AB275932.1.1271
TACGTAGGTGGCAAGCGTTGTCCGGAATTATTGGGCGTAAAGCGCGCGCAGGTGGGATAATCAGTCTAATGTTAAAGTTCGGGGCTTAACCCCGTGAAGCATTGGATACTGTTATTCTTGAGTGCAGGAGAGGAAAGTGGAATTCCTAGTGTAGCGGTGAAATGCGTAGATATTAGGAGGAACACCAGTGGCGAAGGCGACTTTCTGGACTGTGTCTGACACTGAGGCGCGAAAGCCAGGGTAGTGAACGGG
>AB275943.1.1271
TACGTAGGTGGCAAGCGTTGTCCGGAATTATTGGGCGTAAAGCGCGCGCAGGTGGGATAATCAGTCTGATGTTAAAGTCCGGGGCTTAACCCCGTGAAGCATTGGATACTGTTATTCTTGAGTGCAGGAGAGGAAAGTGGAATTCCTAGTGTAGCGGTGAAATGCGTAGATATTAGGAGGAACACCAGTGGCGAAGGCGACTTTCTGGACTGTGTCTGACACTGAGGCGCGAAAGCCAGGGTAGTGAACGGG
>AB275953.1.1294
TACGTAGGTGGCAAGCGTTGTCCGGAATTATTGGGCGTAAAGCGCGCGCAGGTGGGATAATCAGTCTGATGTTAAAGTTCGGGGCTTAACCCCGTGAAGCATTGGATACTGTTATTCTTGAGTGCAGGAGAGGAAAGTGGAATTCCTAGTGTAGCGGTGAAATGCGTAGATATTAGGAGGAACGCCAGTGGCGAAGGCGACTTTCTGGACTGTGTCTGACACTGAGGCGCGAAAGCCAGGGTAGTGAACGGG
>AB275964.1.1280
TACGTAGGTGGCAAGCGTTGTCCGGAATTATTGGGCGTAAAGCGCGCGCAGGTGGGATAATCAGTCTGATGTTAAAGTTCGGGGCTTAACCCCGTGAAGCATTGGATACTGTTATTCTTGAGTGCAGGAGAGGAAAGTGGAATTCCTAGTGTAGCGGTGAAATGCGTAGATATTAGGAGGGACACCAGTGGCGAAGGCGACTTTCTGGACTGTGTCTGACACTGAGGCGCGAAAGCCAGGGTAGTGAACGGG
>AB275987.1.1303
TACGTAGGGGGCGAGCGTTATCCGGAATTACTGGGCGTAAAGGGTGCGTAGGCGGCCTTTTAAGTCAGATGTGAAAGGCTACGGCTTAACCGTAGTTAGCATTTGAAACTAAAAGGCTTGAGTGCAGGAGAGGAGAGTGGAATTCCTAGTGTAGCGGTGAAATGCGTAGATATTAGGAGGAACACCAGTGGCGAAGGCGACTCTCTGGACTGCAACTGACGCTGAGGCACGAAAGCGTGGGGAGCGAACAGG
>AB275996.1.1409
TACGGAGGGGGTTAGCGTTGTTCGGAATTACTGGGCGTAAAGCGTACGTAGGCGGATCAGAAAGTAGGGGGTGAAATCCCAGGGCTCAACCCTGGAACTGCCTCCTAAACTCCTGGTCTTGAGTTCGAGAGAGGTGAGTGGAATTCCAAGTGTAGAGGTGAAATTCGTAGATATTTGGAGGAACACCAGTGGCGAAGGCGGCTCACTGGCTCGATACTGACGCTCACGTAAAAAAGTGTGGAGAGCAAACAGG
>AB276355.1.1477
TACGGAGGGTGCGAGCGTTGTCCGGAATTATTGGGTTTAAAGGGTACGCAGGTGGTTTATTAAGTCAGCGGTGAAAGTCTGTGGCTCAACCATAGAAGCGCCGTTGATACTGGTAGACTTGAATACAGGAGAGGCAGGCGGAATTCCTCATGTAGCGGTGAAATGCATAGATATGAGGAGGAACACCGATAGCGAAGGCAGCTTGCTGGCCATGTATTGACACTGAGGTACGAAAGCGTGGGGAGCGAACAGG
>AB276372.1.1535
TACGAAGGGTGCAAGCGTTAATCGGAATTACTGGGCGTAAAGCGCGCGTAGGTGGTTCGTTAAGTTGGATGTGAAAGCCCCGGGCTCAACCTGGGAACTGCATCCAAAACTGGCGAGCTAGAGTACGGTAGAGGGTAGTGGAATTTCCTGTGTAGCGGTGAAATGCGTAGATATAGGAAGGAACACCAGTGGCGAAGGCGACTACCTGGACTGATACTGACACTGAGGTGCGAAAGCGTGGGGAGCAAACAGG
>AB277583.1.1396
TACGGAGGGGGCTAGCGTTGTTCGGAATTACTGGGCGTAAAGCGCACGTAGGCGGCTTTGTAAGTTAGAGGTGAAAGCCCGGAGCTCAACTCCGGAACTGCCTTTAAGACTGCATCGCTAGAATCATGGAGAGGTCAGTGGAATTCCGAGTGTAGAGGTGAAATTCGTAGATATTCGGGAAGAACACCAGTGGCGAAGGCGACTGACTGGACATGTATTGACGCTGAGGTGCGAAAGCGTGGGGAGCAAACAGG
>AB277766.1.1391
ACAGAGGGTGCAGCGTTGTTCGGAATTATTGGGCGTAAAGAGCACGTAGGCGCCCTGCAAGTCAGCTGTTGGAAAGCCTCCTTGCTAACGGGAGAAAGGTCAGTTGAAACTTCGGGGCTAGATCGGAAGGGGAGAGTGGAACTTTGGGGAGCGGTGAAATGCGTAATATCAGAAGGAACACCGGGGCGAAAGCGGCCTCTCTGGTCCGTAACTGACGCTGAGTGTGCGAAAGCTAGGGGAGCAAACGGG
>AB277853.1.1424
TACGAAGGTCCCGAGCGTTGTTCGGAATCACTGGGCGTAAAGGGAGCGTAGGCGGCATGGTAAGTCAGATGTGAAATCCCGGGGCTCAACCCCGGAACTGCATCCGATACTGCCTTGCTAGAGTAATGGAGGGGTAACTGGAATTCTCGGTGTAGCAGTGAAATGCGTAGATATCGAGAGGAAGACCAACGGCGAAGGCAGGTTACTGGACATTTACTGACGCTGAGGCTCGAAGGCCAGGGGAGCGAAAGGG
>AB278070.1.1532
TACAGAGGGTGCAAGCGTTAATCGGAATTACTGGGCGTAAAGCGCGCGTAGGTGGTTTGTTAAGTTGGATGTGAAAGCCCCGGGCTCAACCTGGGAACTGCATCCAAAACTGGCAAGCTAGAGTATGGTAGAGGGTGGTGGAATTTCCTGTGTAGCGGTGAAATGCGTAGATATAGGAAGGAACACCAGTGGCGAAGGCGACCACCTGGACCGATACTGACACTGAGGTGCGAAAGCGTGGGGAGCAAACAGG
>AB278130.1.1432
TACGGAGGGTGCAAGCGTTATCCGGAATCACTGGGTTTAAAGGGTACGTAGGCGGTTTTATAAGTCAGACGTCAAAGGCTGTAGCTAAACTATGGTACGCGTTTGAAACTGTAAGACTTGAATATGTTCGAGGTGCATGGAATGCTTCATGTAGCGGTGAAATGCATAGATATGAAGTAGAACACCAATTGCGAAGGCAGTGCACTAGGGCATTATTGACGCTGAGGTACGAAAGCGTGGGTAGCGAACAGG
>AB278143.1.1549
TACGTAGGTCCCGAGCGTTGCGCGAAATTACTGGGCGTAAAGAGCGCGTAGGCGGGCCAGTAAGTCAGAGGTGAAAGCCCCCGGCTCAACCGGGGAATTGCCTCTGATACTGCTGGCCTAGGGTCCGGAAGACGCCGGCGGAATTCCCGGTGTAGCGGTGAAATGCGTAGATATCGGGAGGAACACCGGTGGCGAAGGCGGCCGGCGAGGACGGTACCGACGCTGAGGCGCGAAAGCGTGGGGAGCAAACCGG
>AB278144.1.1458
TACGGATGGTGCGAGCGTTAATCGGAATTACTGGGCGTAAAGCGCGCGTAGGCGGTTTGTTAAGTCAGATGTGAAAGCCCCGGGCTCAACCTGGGAATTGCATTTGATACTGGCAGACTAGAGTATGGTAGAGGGTAGTGGAATTCCAGGTGTAGCGGTGAAATGCGTAGATATCTGGAGGAACATCAGTGGCGAAGGCGGCTACCTGGACCAATACTGACGCTGAGGTGCGAAAGCGTGGGGAGCAAACAGG
>AB278146.1.1449
TACGGAGGGTGCAAGCGTTAATCGGAATTACTGGGCGTAAAGCGTGCGTAGGTGGTTTGTTAAGTTAGATGTGAAAGCCCTGGGCTCAACCTAGGAACTGCATTTAAAACTGGCAAACTAGAGTATAGGAGAGGAAAGTGGAATTTCAGGTGTAGCGGTGAAATGCGTAGATATCTGAAGGAACATCAATGGCGAAGGCAGCTTTCTGGACTCATACTGACACTGAGGTACGAAAGCGTGGGTAGCAAACAGG
>AB278147.1.1521
TACGGAGGGCACAAGCGTTGTTCGGAATCATTGGGCGTAAAGCGGGTGTAGGCGGCTTGGCAAGTCGAGTGTGAAATCCCAGGGCCCAACCCTGGAACTGCATTCGAAACTGCCTCGCTAGAGTCCCGGAGAGGATGGCGGAATTCCCGGTGTAGGGGTGAAATCCGTAGATATCGGGAGGAACACCAGTGGCGAAGGCGGCCATCTGGACGGTGACTGACGCTCAGGCCCGAAAGCGTGGGGAGCAAACAGG
>AB278148.1.1363
TACGGAGGGTGCAAGCGTTACTCGGAATCACTGGGCGTAAAGCGCGCGCAGGCGGGCTGGTAAGTTGGATGTGAAAGCCTACGGCTCAACCGTAGAACTGCATCCAAAACTGCCAGTCTAGAGTCTGGGAGAGGTAAGTGGAATTAGTTGTGTAGGGGTAAATCCGTAGAGATAACTAGGAATACCAAAAGCGAAGGCAACTTACTGGAACAGTACTGACGCTGAGGCGCGAAAGCGTGGGGAGCAAACAGG
>AB278149.1.1449
TACGGAGGGTGCAAGCGTTACTCGGAATCACTGGGCGTAAAGGACGCGTAGGCGGCCGAGTAAGTCAGATGTGAAAGCCCACGGCTCAACCGTGGAACTGCATTTGAAACTGCTTGGCTAGAGTCTGGGAGAGGCCGATGGAATTGGTGGTGTAGGGGTAAAATCCGTAGAGATCACCAGGAATACCGATGGCGAAGGCGATCGGCTGGAACAGTACTGACGCTGAGGCGTGAAAGCGTGGGGAGCAAACAGG
>AB278150.1.1475
TACGGAGGGTGCAAGCGTTACTCGGAATCACTGGGCGTAAAGCGCATGCAGGCGGTCTAATAAGTTGGAAGTGAAAGCCTATGGCTTAACCATAGAACTGCTTCCAAAACTGTTAGACTAGAGTCTGGGAGGGGAAGATGGAATTAGTAGTGTAGGGGTAAAATCCGTAGAGATTACTAGGAATACCAAAAGCGAAGGCGATCTTCTGGAACAGTACTGACGCTGAGATGCGAAAGCGTGGGGAGCAAACAGG
>AB278151.1.1436
TACGGAGGGTGCAAGCGTTACTCGGAATCACTGGGCGTAAAGCGCGCGCAGGCGGGCTGATAAGCTGGGTGTGAAAGCCTATGGCTCAACCATAGAACTGCATCCAGAACTGTCAGTCTAGAGTCTGGGAGGGGAAGATGGAATTAGTTGTGTAGGGGTAAAATCCGTAGAGATAACTAGGAATACCAACAGCGAAGGCGATCTTCTGGAACAGTACTGACGCTGAGGCGCGAAAGCGTGGGGAGCAAACAGG
>AB278152.1.1496
TACGGAAGGTGCAAGCGTTATCCGGAATCACTGGGTTTAAAGGGTGCGTAGGCGGCTTGATAAGTCAGAGGTGAAAGCCCACAGCTTAACTGTGGAACGGCCTTTGATACTGTTGGGCTTGAAAGAGGTTGAGGTGGGCGGAATGTGACATGTAACGGTGAAATGTGTAGATATGTCATAGAACACCAATTGCGAAGGCAGCTCACTGGACCTACTTTGACGCTGAGGCACGAAAGCGTGGGGAGCGAACAG
>AB278171.1.1777
TTCCAGCTCCAATAGCGTATATTAAAGTTGTTGCAGTTAAAAAGCTCGTAGTTGAACCTTGGGCCTGGCTGGCCGGTCCGCCTCACCGCGTGCACTGGTCCGGCCGGGCCTTTCCCTCTGGGGAACCTCATGCCCTTCACTGGGTGTGCTGGGGAACCAGGACTTTTACTTTGAACAAATCAGATCGCTTAAAGAAGGCCTATGCTCGGATACATTAGCATGGAATAATAGAATAGGACGCGTGGTTCTATTTTGTTGGTTTCTAGGACCGCCGTAATGATTAATAGGGACAGTCGGGGGCATCAGTATTCAATTGTCAGAGGTGAAATTCTTGGATTTATTGAAGACTAACTACTGCGAAAGCATTTGCCAAGGATGTTTTCATTAATCAGGAACGAAAGTTAGGGGATCGAAGACG
>AB278174.1.3604
TTCCAGCTCCAATAGCGTATATTAAAGTTGTTGCAGTTAAAAAGCTCGTAGTTGAACCTTGGGCCTGGCTGGCCGGTCCGCCTCACCGCGTGCACTGGTCCGGCCGGGCCTTTCCCTCTGGGGAGCCGCATGCCCTTCACTGGGTGTGTCGGGGAACCAGGACTTTTACTGTGAAAAAATTAGAGTGTTCAAAGCAGGCCTATGCTCGAATACATTAGCATGGAATAATAGAATAGGACGTGCGGTTCTATTTTGTTGGTTTCTAGGACCGCCGTAATGATTAATAGGGACAGTCGGGGGCATCAGTATTCAATTGTCAGAGGTGAAATTCTTGGATTTATTGAAGACTAACTACTGCGAAAGCATTTGCCAAGGATGTTTTCATTAATCAGGAACGAAAGTTAGGGGATCGAAGACG
>AB278186.1.2200
TTCCAGCTCCAATAGCGTATATTAAAGTTGTTGCAGTTAAAAAGCTCGTAGTTGAACCTTGGGCCTGGCTGGCCGGTCCGCCTCACCGCGTGCACTGGTCCGGCCGGGCCTTTCCCTCTGGGGAACCTCATGCCCTTCACTGGGCGTGCTGGGGAACCAGGACTTTTACTTTGAACAAATCAGATCGCTTAAAGAAGGCCTATGCTCGGATACATTAGCATGGAATAATAGAATAGGACGCGTGGTTCTATTTTGTTGGTTTCTAGGACCGCCGTAATGATTAATAGGGACAGTCGGGGGCATCAGTATTCAATTGTCAGAGGTGAAATTCTTGGATTTATTGAAGACTAACTACTGCGAAAGCATTTGCCAAGGATGTTTTCATTAATCAGGAACGAAAGTTAGGGGATCGAAGACG
>AB278194.1.2244
TTCCAGCTCCAATAGCGTATATTAAAGTTGTTGCAGTTAAAAAGCTCGTAGTTGAACCTTGGGCCTGGCTGGCCGGTCCGCCTCACCGCGTGCACTGGTCCGGCCGGGCCTTTCCCTCTGGGGAACCTCATGCCCTTCACTGGGTGTGCTGGGGAACCAGGACTTTTACTTTGAACAAATCAGATCGCTTAAAGAAGGCCTATGCTCGAATATATTAGCATGGAATAATAGAATAGGACGTGTGGTTCTATTTTGTTGGTTTCTAGGACCGCCGTAATGATTAATAGGGACAGTCGGGGGCATCAGTATTCAATTGTCAGAGGTGAAATTCTTGGATTTATTGAAGACTAACTACTGCGAAAGCATTTGCCAAGGATGTTTTCATTAATCAGGAACGAAAGTTAGGGGATCGAAGACG
>AB278195.1.1778
TTCCAGCTCCAATAGCGTATATTAAAGTTGTTGCAGTTAAAAAGCTCGTAGTTGAACCTTGGGCCTGGCTGGCCGGTCCGCCTCACCGCGTGCACTGGTCCGGCCGGGCCTTTCCCTCTGGGGAGCCGCATGCCCTTTACTGGGCGTGTCGGGGAACCAGGACGTTTACTGTGAACAAATCAGATCGCTTAAAGAAGGCCTATGCTCGGATACATTAGCATGGAATAATAGAATAGGACGTGTGGTTCTATTTTGTTGGTTTCTAGGACCGCCGTAATGATTAATAGGGACAGTCGGGGGCATCAGTATTCAATTGTCAGAGGTGAAATTCTTGGATTTATTGAAGACTAACTACTGCGAAAGCATTTGCCAAGGATGTTTTCATTAATCAGGAACGAAAGTTAGGGGATCGAAGACG
>AB278552.1.1465
TACGTAGGGTGCAAGCGTTGTCCGGAATTATTGGGCGTAAAGAGCTCGTAGGCGGTTTGTCGCGTCTGCTGTGAAAACCCGAGGCTCAACCTCGGGCCTGCAGTGGGTACGGGCAGACTAGAGTGCGGTAGGGGAGAATGGAATTCCTGGTGTAGCGGTGGAATGCGCAGATATCAGGAGGAACACCGATGGCGAAGGCAGTTCTCTGGGCCGTAACTGACGCTGAGGAGCGAAAGCGTGGGGAGCGAACAGG
>AB278568.1.1439
TACGTAGGGTGCGAGCGTTGTCCGGAATTATTGGGCGTAAAGAGCTCGTAGGCGGCCTGTCGCGTCGGATGTGAAAGCCCGGGGCTTAACCCCGGGTCTGCATTCGATACGGGCAGGCTAGAGTGTGGTAGGGGAGATCGGAATTCCTGGTGTAGCGGTGAAATGCGCAGATATCAGGAGGAACACCGGTGGCGAAGGCGGATCTCTGGGCCATTACTGACGCTGAGGAGCGAAAGCGTGGGGAGCGAACAGG
>AB278569.1.1446
TACGTAGGGTGCGAGCGTTGTCCGGAATTATTGGGCGTAAAGAGCTCGTAGGCGGCTTGTCACGTCGGATGTGAAAGCCCGAGGCTTAACCTCGGGTCTGCATTCGATACGGGCAGGCTAGAGTGTGGTAGGGGAGATCGGAATTCCTGGTGTAGCGGTGAAATGCGCAGATATCAGGAGGAACACCGGTGGCGAAGGCGGATCTCTGGGCCATTACTGACGCTGAGGAGCGAAAGCGTGGGGAGCGAACAGG
>AB278570.1.1478
TACGGAGGGTGCAAGCGTTATCCGGATTCACTGGGTTTAAAGGGTGCGTAGGCGGATATGTAAGTCTGTGGTGAAATCTCTGAGCTTAACTCAGAAACTGCCGTGGATACTATATGTCTTGAATGTTGTGGAGGTTAGCGGAATATGTCATGTAGCGGTGAAATGCTTAGATATGACATAGAACACCGATTGCGAAGGCAGCTGGCTACACAACTATTGACGCTGAGGCACGAAAGCGTGGGGATCAAACAGG
>AB278593.1.1467
TACGGAAGGTTCTGGCGTTATCCGGATTTATTGGGTTTAAAGGGAGCGCAGGCTGCACTTTAAGCGTGTTGTGAAATGTACCGGCTCAACCGGTAACGTGCAGCGCGAACTGGGGTGCTTGAGTACGAAGAGGGAAAGCGGAACTCGTGGTGTAGCGGTGAAATGCTTAGATATCACGAGGAACTCCGATCGCGAAGGCAGCTTTCCGTTTCGGTACTGACGCTGAGGCTCGAAAGTGCGGGTATCGAACAGG
>AB279547.1.1422
TACGTAGGGTGCAAGCGTTGTCCGGAATTATTGGGCGTAAAGAGCTCGTAGGCGGTTTGTCACGTCTGCTGTGAAAACCCGAGGCTCAACCTCGGGCTTGCAGTGGGTACGGGCAGACTAGAGTGCGGTAGGGGAGATTGGAATTCCTGGTGTAGCGGTGGAATGCGCAGATATCAGGAGGAACACCGATGGCGAAGGCAGATCTCTGGGCCGTAACTGACGCTGAGGAGCGAAAGCATGGGGAGCAAACAGG
>AB279548.1.1422
TACGTAGGGTGCAAGCGTTGTCCGGAATTATTGGGCGTAAAGAGCTCGTAGGCGGTTTGTCACGTCTGCTGTGAAATCCCGAGGCTCAACCTCGGGCTTGCAGTGGGTACGGGCAGACTAGAGTGCGGTAGGGGAGATTGGAATTCCTGGTGTAGCGGTGGAATGCGCAGATATCAGGAGGAACACCGATGGCGAAGGCAGATCTCTGGGCCGTAACTGACGCTGAGGAGCGAAAGCATGGGGAGCAAACAGG
>AB279578.1.1393
TACGGAGGGTGCGAGCGTTAATCGGAATAACTGGGCGTAAAGGGCACGCAGGCGGATTTTTAAGTGAGGTGTGAAAGCCCCGGGCTTAACCTGGGAATTGCATTTCAGACTGGGAATCTAGAGTACTTTAGGGAGGGGTAGAATTCCACGTGTAGCGGTGAAATGCGTAGAGATGTGGAGGAATACCGAAGGCGAAGGCAGCCCCTTGGGAATGTACTGACGCTCATGTGCGAAAGCGTGGGGAGCAAACAGG
>AB279889.1.1465
TACGTAGGGCGCAAGCGTTATCCGGAATTATTGGGCGTAAAGAGCTCGTAGGCGGTTTGTCGCGTCTGCCGTGAAAGTCCGGGGCTCAACTCCGGATCTGCGGTGGGTACGGGCAGACTAGAGTGATGTAGGGGAGACTGGAATTCCTGGTGTAGCGGTGAAATGCGCAGATATCAGGAGGAACACCGATGGCGAAGGCAGGTCTCTGGGCATTAACTGACGCTGAGGAGCGAAAGCATGGGGAGCGAACAGG
>AB279890.1.1463
TACGTAGGGCGCAAGCGTTATCCGGAATTATTGGGCGTAAAGAGCTCGTAGGCGGTTTGTCGCGTCTGCCGTGAAAGTCCGGGGCTCAACTCCGGATCTGCGGTGGGTACGGGCAGACTAGAGTGATGTAGGGGAGACTGGAATTCCTGGTGTAGCGGTGAAATGCGCAGATATCAGGAGGAACACCGATGGCGAAGGCAGGTCTCTGGGCATTAACTGACGCTGAGGAGCGAAAGCATGGGGAGCGAACAGG
>AB281488.1.1411
TACAGAGGTGGCAAGCGTTGTTCGGAATTATTGGGCGTAAAGAGCACGTAGGCGGCCCTGCAAGTCAGTTGTGAAAGCCTTCCGCTTAACGGGAGAACGGCAGCTGATACTACGGGGCTAGAGTACGGGAGGGGAGAGTGGAACTTCTGGGTGGAGCGGTGAAATGCGTAAATATCAGAAGGAACGCCGGCGGCGAAAGCGACTCTCTGGACCGAAACTGACGCTGAGTGTGCGAAAGCTAGGGGAGCAAACGGG
>AB281489.1.1386
TACAGAGGTGGCAAGCGTTGTTCGGAATTATTGGGCGTAAAGAGCACGTAGGTGGTTTTGTAAGTCAGGTGTGAAAGCCTTCTGTTCAAAGGAAGAACGGCATCTGAAACTGCGAATCTTGAGTGTAGGAGGGGAGAGTGGAACTTCTGGTGGAGCGGTGAAATGCGTAGATATCAGAAGGAACGTCGGCGGCGAAAGCGACTCTCTGGCCTATTACTGACACTGAGGTGCGAAAGTTAGGGGAGCAAACGGG
>AB282756.1.1450
TACGTAGGTCCCGAGCGTTGCGCGGAATCACTGGGCGTAAAGAGTGCGTAGGCGGCCTGGTAAGTCGGAGGTTAAAGCCCACGGCTCAACCGTGGAACTGCCTCCGATACTGCTGGGCTTGAGGCCGGGAGAGGCCGGCGGAATTCCCGGTGTAGCGGTGAAATGCGTAGATATCGGGAGGAACACCGGAGGCGAAGGCGGCCGGCTGGCCCGCGCCTGACGCTGAGGCACGAAAGCGTGGGGAGCAAACCGG
>AB282888.1.1480
TACGTAGGGTGCGAGCGTTGTCCGGAATTATTGGGCGTAAAGAGCTTGTAGGCGGTTTGTCGCGTCTGCTGTGAAAATCCGGGGCTCAACCCCGGACTTGCAGTGGGTACGGGCAGACTAGAGTGTGGTAGGGGAGACTGGAATTCCTGGTGTAGCGGTGGAATGCGCAGATATCAGGAGGAACACCGATGGCGAAGGCAGGTCTCTGGGCCACTACTGACGCTGAGAAGCGAAAGCATGGGGAGCGAACAGG
>AB282889.1.1528
TACGTAGGTGGCAAGCGTTGTCCGGATTTATTGGGCGTAAAGCGAGCGCAGGCGGTTTCTTAAGTCTGATGTGAAAGCCTTCGGCTTAACCGGAGAAGTGCATCGGAAACTGGGAGACTTGAGTGCAGAAGAGGACAGTGGAACTCCATGTGTAGCGGTGAAATGCGTAGATATATGGAAGAACACCAGTGGCGAAGGCGGCTGTCTGGTCTGTAACTGACGCTGAGGCTCGAAAGCATGGGTAGCGAACAGG
>AB282957.1.1340
TACGTAGGTGGCGAGCGTTACTCGGAATTACTAGGCGTAAAGCGTATGTAGGCGGTCGTATAAGTCTTTAGTGAAATTTCTCGGCTTAACCGAGAAAGGTCTAAAGATACTGTTTGACTTGAGTGTGGGAGGGGGAGACGGAATTCCTGGTGTAGCGGTGGAATGCGTAGATATCAGGAGGAACACCGATGGCGAAAGCAGTCTCCTGGCCCAATACTGACGCTAATGTACGAAAGCTAGGGTAGCAAACAGG
>AB282959.1.1341
TACGTAGGTGGCGAGCGTTACTCGGAATTACTAGGCGTAAAGCGTATGTAGGCTGTCGTATAAGTCTTTAGTGAAATTTCTCGGCTCAACCGGGAAAGGTCTAAGGATACTGTTCGACTTGAGTGTGGGAGGGGGAGACGGAATTCCTGGTGTAGCGGTGAAATGCGTAGATATCAGGAGGAACACCGATGGCGAAAGCAGTTTCCTGGTCCAATACTGACGTTAAAGTACGAAAGCTAGGGTAGCAAACAGG
>AB282960.1.1341
TACGTAGGTGGCGAGCGTTACTCGGAATTACTAGGTGTAAAGCGTACGTAGGCGGTTGGATAAGTCTTTAGTGAAATTTCTCAGCTTAACTGGGAGAGGTCTAAGGATACTGTTTGACTCGAGTTTGGGATAGGGAGACGGAATTCCTGGTGTAGCGGTGAAATGCGTAGATATCAGGAGGAACACCGATGGCGAAAGCGGTCTCCTGGACCAATACTGACGTTGATGTACGAAAGCTAGGGTAGCAAACAGG
>AB282961.1.1341
TACGTAGGTGGCGAGCGTTACTCGGAATTACTAGGCGTAAAGCGTATGTAGGCGGTTAGATAAGTCTTTAGTGAAATTTCTCTGCTTAACAGGGAAGGGTCTAAGGATACTGTTTGACTTGAGTGTTGGAGGGGGAGACGGAATTCCTGGTGTAGCGGTGAAATGCGTAGATATCAGGAGGAACACCGATGGCGAAAGCAGTCTCCTGGCCAGATACTGACGCTAATGTACGAAAGCTAGGGTAGCAAACAGG
>AB282963.1.1341
TACGTAGGTGGCGAGCGTTACTCGGAATTACTAGGCGTAAAGCGTATGTAGGCGGTTGGATAAGTCTTTAGTGAAATTTCTCGGCTTAACCGGGAAAAGCATAAGGATACTATTTGGCTTGAGTGTGGGAGGGGGAGACGGAATTCCTGGTGTAGCGGTGAAATGCGTAGATATCAGGAGGAACACCGATGGCGAAAGCAGTTTCCTGGCCCAATACTGACGCTAATGTACGAAAGCTAGGGTAGCAAACAGG
>AB282965.1.1349
TACGTAGGTGGCAAGCGTTACTCGGAATTGCTAGGCGTAAAGTGTATGTAGGCTGTTAGATAAGTCTTTAGTGAAAGATTTTGGCTTAACCAGAAATAGTCTAAGGATACTGTTTAACTTGGAGTGTGAGAGAGGGAGATGGAATTCCTGGTGTAGCGGTGGAATGTGTAGATATCAGGAGGAACGCCAATGGCGAAAGCAATTTCCTGGTTCATTACTGACGCTGAAATACGAAAGCTAGGGGAGCAAACAGG
>AB282993.1.1303
TACGTAGGTGGCGAGCGTTACTCGGAATCACTAGGCGTAAAGCGTATGTAGGCGGTTAGATAAGTCTTTAGTGAAATTTCTCTGCTCAACAGGGAAGGGTCTAATGATACTGTTTGACTTGAGTATTGGAGAGGGAGACGGAATTCCTGGTGTAGCGGTGGAATGCGTAGATATCAGGAGGAACACCGATGGCGAAAGCAGTTTCCTGGCCAAATACTGACGCTAATGTACGAAAGCTAGGGTAGCAAACAGG
>AB282994.1.1303
TACGTAGGTGGCGAGCGTTACTCGGAATTACTAGGCGTAAAGCGTATGTAGGCGGTTAGATAAGTCTTTAGTGAAATTTCTCTGCTCAACAGGGAAGGGTTTAAGGATACTGTTTGACTTGAGTATTGGAGGGGGAGACGGAATTCCTGGTGTAGCGGTGGAATGCGTAGATATCAGGAGGAACACCGATGGCGAAAGCAGTTTCCTAGCCAAATACTGACGCTAATGTACGAAAGCTAGGGTAGCAAACAGG
>AB284261.1.1470
TACGTAGGGTGCGAGCGTTGTCCGGAATTATTGGGCGTAAAGAGCTCGTAGGCGGTTTGTCGCGTCGGCCGTGAAAACTTCACGCTTAACGTGGAGCCTGCGGTCGATACGGGCAGACTTGAGTTCGGCAGGGGAGACTGGAATTCCTGGTGTAGCGGTGAAATGCGCAGATATCAGGAGGAACACCGGTGGCGAAGGCGGGTCTCTGGGCCGATACTGACGCTGAGGAGCGAAAGCGTGGGGAGCGAACAGG
>AB284264.1.1382
TACCGGCAGTCCGAGTGATGGCCGATCTTATGGGCCTAAGCGTCCGTAAACTGGCTGAACAAGTCCGTTGGGAAATCTGTCCGCTTAACGGGCAGGCGTCCAGCGGAAACTGTTCAGCTTGGGACCGGAAGACCTGAGGGGTACGTCTGGGGTAGGAGTGAAATCCTGTAATCCTGGACGGACCGCCGGTGGCGAAAGCGCCTCAGGAGAACGGATCCGACAGTGAGGGACGAAAGCTAGGGTCTCGAACCGG
>AB284265.1.1376
TACCGGCAGCCAGAGTGATAGCCACTCTTATTGGCTAAAGCGTCCGTAGCTGGCCGAACGGGTCCGTCGGGAAATCCACACGCTCAACGGGTGGGCGTCCGGCGGAAACCAGTCGGCTTGGGACCGGAGGACCTGCGGGGTACGTCCGGGGTAGGAGTGAAATCCTGTAATCCCGGACGGACCGCCGGTGGCGAAAGCGCCGCAGGAGGACGGATCCGACAGTGAGGGACGAAAGCTTGGGTCTCGAACCGG
>AB284519.1.1723
TTCCAGCTCCAATAGCGTATACTAAAGTTGTTGCAGTTAAAAAGCTCGTAGTTGGATTTCTGTGCGGGCGGGGCACTCTTCGGCCAATGGTCGGTATGGGTATGCAACGCTCGCACATCCTGTCGCGAACCACGCTACCATTAACTTGGTGGCGTTTGGGGACCGACTCGTTTACTTTGAGAAAAATAGAGTGTTCAAAGCAGGCATCTCGCCTTGAATAATGTAGCATGGAATAATGATAAAGGACTTTGGTTCTATTTTGTTGGTGTTCGGGACTGAAGTAATGATTGATAGGGACAGTTGGGGGCGTCTGTATTCTGAAGCGAGAGGTGAAATTCTTAGACCTTCGGAAGACAAACAGCTGCGAAACGTTCGCCAAGGATGTTCCCTTTGATCAAGAACGAAAGTTGGGGGATCGAAGACG
>AB284571.1.1794
TTCCAGCTCCAATAGCGTATATTAAAGTTGTTGCAGTTAAAAAGCTCGTAGTTGGATTTCTGGTTTGAGCGTCCGGTCCGCTTCCTCTGGAAGTGTGTACTAAGGATGTTTGAGCCATTTTTTGTGAGGACGTTTTTCTGTCATTAAGTTGATGGTTGAATGGACTTGCATCGTTTACTGTGAAAAAATTAGAGTGTTTAAAGCAGGCGTTTGCTCATTGAATACATTAGCATGGAATAATAAGATACGACCTTGGTGGTCTATTTTGTTGGTTTGCACACCAGGGTAATGATTAATAGGGACAGTTGGGGGTATTCATATTTCAACGTCAGAGGTGAAATTCTTGGATCGTTGAAAGATGAGCTTAGGCGAAAGCATTTACCAAGGATGTTTTCATTAATCAAGAACGAAAGTTAGGGGATCGAAGATG
>AB284572.1.1791
TTCCAGCTCCAATAGCGTATATTAAAGTTGTTGCAGTTAAAAAGCTCGTAGTTGGATTTCTGGTTTGAGCGTCCGGTCCGCTCCTTTGGAGTGTGTACTAAGGATGCTTGAGCCATTTTTTGTGAGGACGTTCTTCTGCCATTAAGTTGGTGGTTGGATGGACTTGCATCGTTTACTGTGAAAAAATTAGAGTGTTTAAAGCAGGCGTTTGCTCATTGAATACATTAGCATGGAATAATAAGATACGACCTTGGTGGTCTATTTTGTTGGTTTGCACACCAGGGTAATGATTAATAGGGACAGTTGGGGGTATTCATATTTCAACGTCAGAGGTGAAATTCTTGGATCGTTGAAAGATGAGCTTAGGCGAAAGCATTTACCAAGGATGTTTTCATTAATCAAGAACGAAAGTTAGGGGATCGAAGATG
>AB284573.1.1780
TTCCAGCTCCAATAGCGTATATTAAAGTTGTTGCAGTTAAAAAGCTCGTAGTTGGATTTCTGAATCGAATGTCCGGTCGGCTTACTAAGTAAGCTCGTACAAGTGATATTTGTTTCATTTTTTGTGAGGAAATTTATCTGTCATTAAGTTGATGGGTTTACGGACTTGCATCGTTTACTGTGAAAAAATTAGAGTGTTTAAAGCAGGCGTTTGCCTTGAATACATTAGCATGGAATAATAAGATATGACTTTGGTGGTCTACTTTGTTGGTTTGCACACCAGAGTAATGATTAATAGGGACAGTTGGGGGTATTCATATTTCAGCGTCAGAGGTGAAACTCTTAGATCGCTGAAAGATGAGCTTAGGCGAAAGCATTTACCAAGGATGTTTTCATTAATCAAGAACGAAAGTTAGGGGATCGAAGATG
>AB284574.1.1789
TTCCAGCTCCAATAGCGTATATTAAAGTTGTTGCAGTTAAAAAGCTCGTAGTTGGATTTCTGAATTGAATGTCCGGTCCGCTTATCTCAGATGAGTGTGTACTTTAGATATTTGGTTCATTTTTTGTGAGGATATTTATCTGTCATTAAGTTGATGGATTTATAGACTTGCATCATTTACTGTGAAAAAATTAGAGTGTTTAAAGCAGGCGTTTGCCCATTTGAATACATTAGCATGGAATAATAAGATACGACTTTGGTGGTCTATTTTGTTGGTTTGCACACCAGAGTAATGATTAATAGGGACAGTTGGGGGTATTCATATTTCAACGTCAGAGGTGAAATTCTTAGATCGTTGAAAGATGAGCTTAGGCGAAAGCATTTACCATGGATGTTTTCATTAATCAAGAACGAAAGTTAGGGGATCGAAGATG
>AB284575.1.1784
TTCCAGCTCCAATAGCGTATATTAAAGTAGGTTGCAGTTAAAAAGCTCGTAGTTGGATTACTGGTTTGAGCGTCCGGCCCGCTTCGGCGTGTGCTATGGATGTTTGGACCATTTTTAGTTAGGATGCCTTTCTGCCATTAAGTTGGTGGTTAGGTGAACTGGCTTCGTTTACTGTGGAAAAATTAGAGTGTTTAAAGCAGCCGTTTGGTCATTGAATACATTAGCATGGAATAATAAGATACGACTTTGGTGGTCTATTTTGTTGGTTTGCACACCAGAGTAATGATTAATAGGGACAGTTGGGGGTATTCATATTTCAGCGTCAGAGGTGAAATTCTTGGATCGCTGAAAGATGAGCTTAGGCGAAAGCATTTACCAAGGATGTTTTCATTAATCAAGAACGAAAGTTAGGGGATCGAAGATG
>AB284579.1.1785
TTCCAGCTCCAATAGCGTATATTAAAGTTGTTGCAGTTAAAAAGCTCGTAGTTGGATTTCTGAATCGAATGTCCGGTCCGCTTGTTTCATACAAGTGCGTACTATGTGATATTTGTTTCATTTTTTGTGAGGAAATTTTTCTGTCATTAAGTTGGTGGAATTATGGACTTGCATCTTTTACTGTGAAAAAATTAGAGTGTTTAAAGCAGGCGTTTGCCATTGAATACATTAGCATGGAATAATAAGATATGACTTTGGTGGTCTATTTTGTTGGTTTGCACACCAGAGTAATGATTAATAGGGACAGTTGGGGGTATTCATATTTCAGCGTCAGAGGTGAAATTCTTAGATCGCTGAAAGATGAGCTTAGGCGAAAGCATTTACCAAGGATGTTTTCATTAATCAAGAACGAAAGTTAGGGGATCGAAGATG
>AB284580.1.1782
TTCCAGCTCCAATAGCGTATATTAAAGTTGTTGCAGTTAAAAAGCTCGTAGTTGGATTTCTGAATCGAATGTCCGGTCCGCTTGTTCAACAAGTGCGTACTATGTGATATTTGTTTCATTTTTTGTGAGGAAATTTATCTGTCATTAAGTTGATGGGTTTACGGACTTGCATCGTTTACTGTGAAAAAATTAGAGTGTTTAAAGCAGGCGTTTGCCTTGAATACATTAGCATGGAATAATAAGATATGACTTTGGTGGTCTATTTTGTTGGTTTGCACACCAGAGTAATGATTAATAGGGACAGTTGGGGGTATTCATATTTCAGCGTCAGAGGTGAAATTCTTAGATCGCTGAAAGATGAGCTTAGGCGAAAGCATTTACCAAGGATGTTTTCATTAATCAAGAACGAAAGTTAGGGGATCGAAGATG
>AB284821.1.1334
TACCAGCTCTCCGAGTGGTGGGGACGATTATTGGGCTTAAAGCGTTCGTAGCCGGCTCAACAAGTCTCCCGTTAAATCCAGCGATCTAATCGTTGGACTGCGGAAGATACTGTTGGGCTAGGAGGCGGGAGAAGCCGACGGTATTCTCGGGGTAGGGGTGAAATCCTGTAATCCCGGGAGGACCACCAGTGGCGAAGGCGGTCGGCTAGAACGCGCTCGACGGTGAGGGACGAAAGCTGGGGGAGCGAACCGG
>AB284823.1.1309
TACCCGCGCCCTGAGTGGTGGTCGTTATTATTGAGCCTAAAGCGTCCGCAGCCGGCCCTGTAAATCCTTGGGTAAATCGGGCAGCTCAACTGTCCGAATTCCGAGGAGACTGCAGGGCTTGGGACCGGGTGAGGCTGGAGGTACTCCTGAGGTAGGGTAAAATCCTGTAATCCTGGGAGGACCACCGGTGGCGAAGGCGTCCAGCTAGAACGGGTCCGACGGTAAGGGACGAAGGCCTGGGGCGCGAACGGG
>AB284833.1.1459
TACGAAAGGTGCAAGCGTTGTTCGGATTTACTGGGCGTAAAGAGAGTGTAGGTGGTTTATTAAGTCGGATGTGAAATCCCGGGGCTCAACCTCGGAACTGCATTCGATACTGATAGGCTAGAGTTTGGGAGGGGTAAGCGGAATTCCGTGTGTAGCAGTGAAATGCGTAGATATACGGAGGAACACCTGAGGCGAAGGCGGCTTACTGGACCAATACTGACACTGAGACTCGAAAGCGTGGGTAGCAAACAGG
>AB284946.1.1510
TACGTAGGTGGCAAGCGTTATCCGGATTTATTGGGCGTAAAGCGAGTGCAGGCGGTTTATTAAGTCTGATGTGAAAGCCCTCGGCTCAACCGAGGAAGTGCATCGGAAACTGGTTAACTTGAGTGCAGAAGAGGAGAGTGGAACTCCATGTGTAGCGGTGGAATGCGTAGATATATGGAAGAACACCAGTGGCGAAGGCGGCTCTCTGGTCTGTTACTGACGCTGAGGCTCGAAAGTATGGGTAGCAAACAGG
>AB285008.1.1351
TACCGGCAGTCCGAGTGATGGCCGATCTTATTGGGCCTAAAGCGTCCGTAGCTGGCTGAACAAGTCCGTTGGGAAATCTGTCCGCTTAACGGGCAGGCGTCCAGCGGAAACTGTTCAGCTTGGGACCGGAAGACCTGAGGGGTACGTCTGGGGTAGGAGTGAAATCCTGTAATCCTGGACGGACCCCCGGTGGCGAAAGCGCCTCAGGAGAACGGATCCGACAGTGAGGGACGAAAGCTAGGGTCTCGAACCGG
>AB285018.1.1487
TACGGAGGGTNCGAGCGTTAATCGGAATTACTGGGCGTAAAGCGCATGCAGGCGGTTTGTTAAGTCAGATGTGAAAGCCCGGGGCTCAACCTCGGAACCGCATTTGAAACTGGCAGGCTAGAGTCTTGTAGAGGGGGGTAGAATTTCAGGTGTAGCGGTGAAATGCGTAGAGATCTGAAGGAATACCAGTGGCGAAGGCGGCCCCCTGGACAAAGACTGACGCTCAGATGAGAAAGCGTGGGTAGCAAACAGA
>AB285026.1.1734
TTCCAGCTCCAAGAGCGTATGTAAAAGTTGTTGCAGTTAAAAAGCTCGTAGTTGAACCTTGGGCTTGGTTGGCCGGTCCGCCTATGGCGAGTACTGGATTCAACCGAGCCTTTCCTCCTGGCTAACTAGTCCTTCGGGGCTAGCGAACCAGGACTTTTACTTTGAGAAAATTAGAGTGTTCAAAGCAGGCATTAGCTTGAATATATTAGCATGGAATAATAGAATAGGACGTTATGGTTCTATTTTGTTGGTTTCTAGGACCATCGTAATGATTAATAGGGACGGTCGGGGGCATCAGTATTCAATTGTCAGAGGTGAAATTCTTGGATTTATTGAAGACTAACTACTGCGAAAGCATTTGCCAAGGACGTTTTCATTAATCAAGAACGAAAGTTAGGGGATCGAAGATG
>AB285481.1.1443
TACGAAGGGGGCTAGCGTTGTTCGGAATTACTGGGCGTAAAGCGCACGTAGGCGGATATTTAAGTCAGGGGTGAAATCCCAGAGCTCAACTCTGGAACTGCCTTTGATACTGGGTATCTGGAGTATGGAAGAGGTAAGTGGAATTCCGAGTGTAGAGGTGAAATTCGTAGATATTCGGAGGAACACCAGTGGCGAAGGCGGCTTACTGGTCCATTACTGACGCTGAGGTGCGAAAGCGTGGGGAGCAAACAGG
>AB286015.1.1500
TACAGAGACTCCAAGCGTTATTCGGATTCACTGGGCGTAAAGGGTGCGCAGGCGGCCAGATGTGTCAGAGGTGAAATACTGCAGCTTAACTGTAGAACTGCCTTTGAAACTATCTGGCTAGAGTATCGGAGAGGTAAGCGGAATTCCAGGTGTAGCAGTGAAATGCGTAGATATCTGGAGGAACACCAATGGCGAAGGCAGCTTACTGGACGATTACTGACGCTCAGGCACGAAAGCATGGGGAGCGAAAGGG
>AB286016.1.1499
TACAGAGACTCCAAGCGTTATTCGGATTCACTGGGCGTAAAGGGAGCGCAGGCGGCCAGGTGTGTCAGAGGTGAAATACTGCAGCTTAACTGTAGAACTGCCTTTGAAACTATCTGGCTAGAGTATCGGAGAGGTAAGCGGAATTCCAGGTGTAGCAGTGAAATGCGTAGATATCTGGAGGAACACCAATGGCGAAGGCAGCTTACTGGACGATTACTGACGCTCAGGCTCGAAAGCATGGGGAGCGAAAGGG
>AB286017.1.1496
TACAGAGACTCCAAGCGTTATTCGGATTCACTGGGCGTAAAGGGAGCGCAGGCGGTTAGATGTGTCAGATGTGAAATACTGCAGCTTAACTGTAGAACTGCATTTGAAACTATCTAACTAGAGTATCGGAGAGGTAAGCGGAATTCCAGGTGTAGCAGTGAAATGCGTAGATATCTGGAGGAACACCAATGGCGAAGGCAGCTTACTGGACGATTACTGACGCTCAGGCTCGAAAGCATGGGGAGCGAAAGGG
>AB286020.1.1465
TACGTAGGGCGCAAGCGTTATCCGGAATTATTGGGCGTAAAGAGCTCGTAGGCGGTTTGTCGCGTCTGCTGTGAAAACCCGAGGCTCAACCTCGGGCCTGCAGTGGGTACGGGCAGACTAGAGTGCGGTAGGGGAGATTGGAATTCCTGGTGTAGCGGTGGAATGCGCAGATATCAGGAGGAACACCGATGGCGAAGGCAGATCTCTGGGCCGTAACTGACGCTGAGGAGCGAAAGGGTGGGGAGCAAACAGG
>AB286021.1.1472
TACGTAGGGCGCAAGCGTTATCCGGAATTATTGGGCGTAAAGAGCTCGTAGGCGGTTTGTCGCGTCTGCTGTGAAAACTGGAGGCTCAACCTCCAGCCTGCAGTGGGTACGGGCAGACTAGAGTGCGGTAGGGGAGATTGGAATTCCTGGTGTAGCGGTGGAATGCGCAGATATCAGGAGGAACACCGATGGCGAAGGCAGATCTCTGGGCCGTAACTGACGCTGAGGAGCGAAAGGGTGGGGAGCAAACAGG
>AB286023.1.1473
TACGTAGGGTGCGAGCGTTGTCCGGAATTATTGGGCGTAAAGAGCTTGTAGGCGGTTTGTCGCGTCTGCTGTGAAAATTCGGGGCTCAACCCCGGACGTGCAGTGGGTACGGGCAGACTAGAGTGTGGTAGGGGAGACTGGAATTCCTGGTGTAGCGGTGAAATGCGCAGATATCAGGAGGAACACCGATGGCGAAGGCAGGTCTCTGGGCCACTACTGACGCTGAGAAGCGAAAGCATGGGGAGCGAACAGG
>AB286025.1.1435
TACGTAGGGTGCGAGCGTTGTCCGGAATTATTGGGCGTAAAGAGCTTGTAGGCGGTTTGTCGCGTCTGCTGTGAAAATCCAAGGCTTAACTTTGGACGTGCAGTGGGTACGGGCAGGCTAGAGTGTGGTAGGGGAGACTGGAATTCCTGGTGTAGCGGTGAAATGCGCAGATATCAGGAGGAACACCGATGGCGAAGGCAGGTCTCTGGGCCACTACTGACGCTGAGAAGCGAAAGCATGGGGAGCGAACAGG
>AB286027.1.1469
TACGTAGGGCGCAAGCGTTATCCGGAATTATTGGGCGTAAAGAGCTCGTAGGCGGTCTGTCGCGTCTGCTGTGAAATCCCGAGGCTCAACCTCGGGCCTGCAGTGGGTACGGGCAGACTAGAGTGCGGTAGGGGAGATTGGAATTCCTGGTGTAGCGGTGGAATGCGCAGATATCAGGAGGAACACCGATGGCGAAGGCAGATCTCTGGGCCGTAACTGACGCTGAGGAGCGAAAGGGTGGGGAGCAAACAGG
>AB286028.1.1405
TACGTAGGGTGCAAGCGTTATCCGGAATTATTGGGCGTAAAGAGCTCGTAGGCGGTTTGTCGCGTCTGCTGTGAAAACCCGAGGCTCAACCTCGGGCCTGCAGTGGGTACGGGCAGACTAGAGTGCGGTAGGGGAGATTGGAATTCCTGGTGTAGCGGTGGAATGCGCAGATATCAGGAGGAACACCGATGGCGAAGGCAGATCTCTGGGCCGTAACTGACGCTGAGGAGCGAAAGGGTGGGGAGCAAACAGG
>AB286029.1.1467
TACGTAGGGCGCAAGCGTTATCCGGAATTATTGGGCGTAAAGAGCTCGTAGGCGGTTTGTCGCGTCTGCTGTGAAATCCCGAGGCTCAACCTCGGGTCTGCAGTGGGTACGGGCAGACTAGAGTGCGGTAGGGGAGATTGGAATTCCTGGTGTAGCGGTGGAATGCGCAGATATCAGGAGGAACACCGATGGCGAAGGCAGATCTCTGGGCCGTAACTGACGCTGAGGAGCGAAAGGGTGGGGAGCAAACAGG
>AB286030.1.1463
TACGTAGGGTGCAAGCGTTATCCGGAATTATTGGGCGTAAAGAGCTCGTAGGCGGTTTGTCGCGTCTGCTGTGAAAACTGGGGGCTCAACCCCCAGCCTGCAGTGGGTACGGGCAGACTAGAGTGCGGTAGGGGAGATTGGAATTCCTGGTGTAGCGGTGGAATGCGCAGATATCAGGAGGAACACCGATGGCGAAGGCAGATCTCTGGGCCGTAACTGACGCTGAGGAGCGAAAGGGTGGGGAGCAAACAGG
>AB286179.1.1482
TACGAAGGGTGCAAGCGTTAATCGGAATTACTGGGCGTAAAGGGTGCGTAGGCGGTTGTTTAAGTCTGCCGTGAAATCCCCGGGCTCAACCTGGGAATGGCGGTGGATACTGGGCAGCTAGAGTGTGTCAGAGGATGGTGGAATTCCCGGTGTAGCGGTGAAATGCGTAGAGATCGGGAGGAACATCAGTGGCGAAGGCGGCCATCTGGGACAACACTGACGCTGAAGCACGAAAGCGTGGGGAGCAAACAGG
>AB286331.1.1434
TACGTAGGGTGCAAGCGTTAATCGGAATTACTGGGCGTAAAGCGTACGCAGGCGGCCATGCAAGACAGATGTGAAATCCCCGGGCTCAACCTGGGAACTGCATTTGTGACTGCATGGCTAGAGTCCGCAAGAGGGGGGTGGAATTCCACGTGTAGCAGTGAAATGCGTAGAGATGTGGAGGAACACCGATGGCGAAGGCAGCCCCCTGGGGTGAGACTGACGCTCATGTACGAAAGCGTGGGGAGCAAACAGG
>AB286332.1.1467
TACGGAGGGTGCAAACGTTGCTCGGAATTATTGGGCGTAAAGCGCATGTAGGCGGTTCGTTATGTCGGATGTGAAAGCCCTCGGCTTAACCGAGGAAGTGCATCCGAAACTGGCGAGCTTGAGTACGGAAGAGGGTTTCGGAATTCCCGGTGTAGAGGTGAAATTCGTAGATATCGGGAGGAACACCAGTGGCGAAGGCGGAGACCTGGGCCGATACTGACGCTGAGATGCGAAAGCGTGGGGAGCAAACAGG
>AB286333.1.1424
TACGTAGGGTGCAAGCGTTAATCGGAATTACTGGGCGTAAAGCGTGCGCAGGCGGTTGTGCAAGACAGGTGTGAAATCCCCGGGCTTAACCTGGGAACTGCACTTGTGACTGCACGGCTTGAGTGCGGCAGAGGGGGATGGAATTCCGCGTGTAGCAGTGAAATGCGTAGATATGCGGAGGAACACCGATGGCGAAGGCAATCCCCTGGGCCTGCACTGACGCTCATGCACGAAAGCGTGGGGAGCAAACAGG
>AB286334.1.1417
AACGTAGGTGGCAAGCGTTATCCGGATTCACTGGGCGTAAAGCGAGTGCAGGTGGTTGTGTAAGTTGGATGTGAAATTTCCAGGCCTAACCTGGAAGGGTCATTCAATACTGCGCGACTTGAGGGCAGAAGAGGGGGGTGGAATTGCCGGTGTAGTGGTGAAATGCGTAGATATCGGCAGGAACACCTGTGGCGAAAGCGGCCCCCTGGTCTGCTCCTGACACTCAGACTCGAAAGCTAGGGTAGCGAACGGG
>AB286343.1.1410
CACGTAGGTGGCGAGCGTTATCCGGATTCACTGGGCGTAAAGAGCTTGTAGGTGGCTGTGTAAGTTGGGTGTTAAATCTCCAGGCTTAACTTGGAGTGGCCGCTCAATACTGCAGGGCTTGAGGATGTCAGAGGAAGATGGAATTCCCGGTGTAGTGGTGAAATGCGTAGATATCGGGAGGAACACCCGTGGCGAAGGCGGTCTTCTGGGACATTCCTGACACTGAGAAGCGAAAGCTAGGGGAGCGAACGGG
>AB286348.1.1345
TACGAAGGTCCCTAGCGTTGTTCGGAATTATTGGGCGTAAAGCGCGTGTAGGAGGCTTTTTAAGTCAGGTGTGAAAGCCCCGGGCTCAACCCGGGAAGTGCACTTGAAACTGAAAAGCTTGAGTACGGGAGAGGTGAGTAGAATTCCTGGTGTAGTGGTGAAATACGTAGATATCAGGAGGAATACCGGTGGCGAAGGCGGCTCACTGGCCCAGTACTGACTCTGAGACGCGAAAGCATGGGGATCAAACAGG
>AB286353.1.1457
TACGTGGGGTGCGAGCGTTAATCGGAATTACTGGGCGTAAAGCGTGCGCAGGCGGTTGTGTAAGCCAGATGTGAAATCCCCGGGCTTAACCTGGGAATGGCATTTGGGACTGCACGGCTGGAGTATGGCAGAGGGGACTGGAATTCCTGGTGTAGCAGTGAAATGCGTAGATATCAGGAGGAATACCGATGGCGAAGGCAGGTCCCTGGGCCAATACTGACGCTCATGCACGAAAGCGTGGGGAGCAAACAGG
>AB286360.1.1467
TACAGAGACTGCAAGCGTTATTCGGATTCACTGGGCGTAAAGGGTGCGCAGGCGGCCGTGTGTGTCAGATGTGAAATCCCGGGGCTCAACCCCGGAACTGCGTCTGAAACTACATGGCTAGAGTATTGGAGAGGGTAGCGGAATTCACGGTGTAGCAGTGAAATGCGTAGATATCGTGAGGAACACCAGAGGCGAAGGCGGCTACCTGGACAATTACTGACGCTCAGGCACGAAAGCGTGGGGAGCAAAAGGG
>AB286362.1.1477
TACGGAGGGGGCAAGCGTTACTCGGAATTATTGGGCGTAAAGGGCGCGTAGGCGGTTCCGTGCGTCGGAGGTGAAATCCCCGGGCTTAACCCGGGAGCTGCCTCCGATACGGCGGGACTTGAGTCCGGGAGAGGGGAGCAGAATTCCCAGTGTAGCGGTGAAATGCGTAGATATTGGGAGGAATACCAGTGGCGAAGGCGGCTCCCTGGACCGGTACTGACGCTGAGGCGCGAAAGCGTGGGTAGCAAACAGG
>AB286363.1.1453
TACATAGGATGCAAGCGTTATCCGGAATTACTGGGCGTAAAGGGTTCGTAGGCGGTTTTTTAAGTAAGGGGTGAAATCTTCGGGCTCAACCCGAAAACTGCTTCTTAAACTGGAAAACTTGAGGGAGGGAGAGGCTGACGGAATTCTGCAAGTAGGGGTAAAATCCGTTGATCTGCAGAGGAACATCAAAAGCGAAGGCAGTCAGCTGGACCTCTTCTGACGCTGAGGAACGAAAGCGTGGGTAGCGAACGGG
>AB286367.1.1397
TACGAAGGGGGCTAGCGTTGCTCGGAATCACTGGGCGTAAAGCGCACGTAGGCGGATTCTTAAGTCAGAGGTGAAAGCCTGGAGCTCAACTCCAGAACTGCCTTTGATACTGGGAGTCTCGAGTTCGGGAGAGGTGAGTGGAACTGCGAGTGTAGAGGTGAAATTCGTAGATATTCGCAAGAACACCAGTGGCGAAGGCGGCTCACTGGCCCGATACTGACGCTGAGGTGCGAAAGCGTGGGGAGCAAACAGG
>AB286372.1.1431
GACGTAGGGAGCAAGCGTTGTCCGGATTTACTGGGCGTAAAGCGCACGTAGGCGGCTTGTTAAGTGAGAAGTGAAATCTCCAGCGCTCAACGCGGAAACTGCTTCTCATACTGGCAAGCTAGAGGGTTGTAGAGGTGACTAGAATTCCTGGTGTAGCGGTGACATGCATAGATATCAGGAGGAATACCCGAGGCGAAGGCGGGTCACTGGGCAACACCTGACGCTGAGGTGCGAAAGCGTGGGTAGCAAACAGA
>AB286379.1.1453
TACGTAGGGTGCAAGCGTTAATCGGAATTACTGGGCGTAAAGCGTGCGCAGGCGGTTGTGCAAGACAGAGGTGAAATCCCCGGGCTTAACCTGGGAACGGCCTTTGTGACTGTACGGCTGGAGTGCGGCAGAGGGGGATGGAATTCCGCGTGTAGCAGTGAAATGCGTAGATATGCGGAGGAACACCGATGGCGAAGGCAATCCCCTGGGCCTGCACTGACGCTCATGCACGAAAGCGTGGGGAGCAAACAGG
>AB286384.1.1371
TACAGAGGGGGCTAGTGTTGTTCGGAATGACTGGGCGTAAAGGGCGCGTAGGTGGTATGACAAGTCAGGTGTGAAAGACCCAGGCTTAACCTGGGAACGGCATTTGAGACTGTCATGCTTGAGTCTGGGAGAGGATAGCGGAATTCCTAGTGTAGAGGTGAAATTCGTAGATATTAGGAAGAACACCGGTGGCGAAGGCGGCTATCTGGAACAGAACTGACACTGAGGCGCGAAAGCGTGGGGAGCAAACAGG
>AB286387.1.1398
AACGTAGGAGGCAAGCGTTATCCGGAATTACTGGGCGTAAAGGGCGTCTAGGCGGACGGGAAAGCGGGGTGTGAAAGCTCCTGGCTTAACTGGGAGAGTGCGCTCTGAACTACCCGACTAGAGTACAGGCGACGGAGGTGGAATTCCCGGTGGAGTGGTGAAATGCGTAGAGATCGGGAGGAACACCAGTGGCGAAGGCGGCCTTCGAGCCTGAAACTGACGCTAAAGCGCGACGGCGTGGGGAGCAAACGGG
>AB286395.1.1457
TACGTAGGGTGCAAGCGTTAATCGGAATTACTGGGCGTAAAGCGTGCGCAGGCGGTTTTGTAAGACAGAGGTGAAATCCCCGGGCTCAACCTGGGAACTGCCTTTGTGACTGCAAGGCTGGAGTACGGCAGAGGGGGATGGAATTCCGCGTGTAGCAGTGAAATGCGTAGATATGCGGAGGAACACCGATGGCGAAGGCAATCCCCTGGGCCTGTACTGACGCTCATGCACGAAAGCGTGGGGAGCAAACAGG
>AB286397.1.1410
TACGAGAGGCCCGAGCGTTAATCGGAATTACTGGGCTTAAAGGGTGCGTAGGCGGGCCCGTCAGTGTCCTGTGAAATCCCCCGTCTCAAGCGGGGAACTGCGGGGCATACTGCGGGCCTTGAGGCTGGTAGGGGTTGTCAGAACGCTAGGTGGAGCGGTGAAATGCGTTGATATCTAGCGGAATGCCGATGGTGAAGACAGACAACTGGGCCAGTCCTGACGCTGAGGCACGAAAGCGTGGGGATCAAACAGG
>AB286398.1.1377
TACGTAGGTGGCGAGTGTTATCCGGATTCACTGGGCGTAAAGCGCTTGTAGGTGGTTCTGTAAGTTGGGTGTCAAATCTTCGGGCTTAACTCGAAGCGCCGCTCAATACTGCAGAACTGGAGGATGTCAGAGGAAGATGGAATTCCCGGTGTAGTAGTGAAATGCGTAGATATCGGGAGGAACACCCGTGGCGAAGGCGGTCTTCTGGGGCATTCCTGACACTGAGAAGCGAAAGCCAGGGGAGCGAACGGG
>AB286400.1.1455
TACGGAGGGTGCAAGCGTTATCCGGATTCACTGGGTTTAAAGGGTGCGTAGGTGGGTTGGTAAGTCAGTGGTGAAATCCCCGAGCTTAACTTGGGAACTGCCATTGATACTATCAGTCTTGAATACCGTGGAGGTCAGCGGAATATGTCATGTAGCGGTGAAATGCTTAGATATGACATAGAACACCAATTGCGAAGGCAGCTGGCTACTCGAATATTGACACTGGGGCACGAAAGCGTGGGGATCAAACAGG
>AB286404.1.1453
TACGTAGGGTGCAAGCGTTAATCGGAATTACTGGGCGTAAAGCGTGCGCAGGCGGTTTTGTAAGACAGAGGTGAAATCCCCGGGCTCAACCTGGGAACTGCCTTTGTGACTGCAAAGCTGGAGTACGGCAGAGGGGGATGGAATTCCGCGTGTAGCAGTGAAATGCGTAGATATGCGGAGGAACACCGATGGCGAAGGCAATCCCCTGGGCCTGTACTGACGCTCATGCACGAAAGCGTGGGGAGCAAACAGG
>AB286406.1.1414
TACGTAGGATCCAAGCGTTGTCCGGATTTACTGGGTATAAAGGGTGCGTAGGCGGCTTTTTGCGTCAGAGGTGAAATCCACGGGCTTAACCCGTGGGGTGCCTTTGAAACGGGAAGGCTTGAGTATGACAGAGGCGGATGGAATTCCTGGTGTAGCAGTGAAATGCGTAGATATCAGGAGGAACACCGGTGGCGAAGGCGGTCCGCTGGGTCATAACTGACGCTGAGGCACGAAAGCGTGGGGATCAAACAGG
>AB286407.1.1439
GACGAACCGTGCGAACGTTGTTCGGAATCACTGGGCTTAAAGGGCGCGTAGGCGGTCTGTCAAGTCTGGGGTGAAATCTTTCGGCTTAACCGGAAAATGGCCTTAGATACTGATGGGCTAGAGGGAGATAGAGGTGGCTGGAACTACCAGTGGAGCGGTGAAATGCGTTGATATTGGTAGGAACGCCAGAGGCGAAGGCGAGCCGCTGGATCTCTTCTGACGCTGATGCGCGAAAGCTAGGGGAGCGAACGGG
>AB286410.1.1448
TACGTAGGATCCAAGCGTTATCCGGAATTACTGGGCGTAAAGCGTGCGCAGACGGTTTGGTAGGTCTGGTGCGAAATCCGGTGGCTCAACCACCTGGACTGTACCAGAAACCCCCTGACTCGAGGTCGGTAGAGGCAAGTGGAATTGCTGGTGTAGGGGTGACATCCGTAGATATCAGCAGGAACACCAATGGCGAAGGCAGCTTGCTGGGCCGTACCTGACGTTCAGGCACGAAAGCGTGGGGAGCGAACAGG
>AB286411.1.1468
TACAGAGACTGCAAGCGTTATTCGGATTCACTGGGCGTAAAGGGTGCGCAGGCGGCCATGTGTGTGAGGTGTGAAAGCCCGGGGCTTAACCCCGGAATTGCACCTCAAACTACACGGCTAGAGCATTGGAGAGGGTAGCAGAATTCACGGTGTAGCAGTGAAATGCGTAGATATCGTGAGGAATACCAGAGGCGAAGGCGGCTACCTGGACAATTGCTGACGCTCAGGCACGAAAGCGTGGGGAGCAAAAGGG
>AB286416.1.1474
GACAGAGGATGCAAACGTTGCTCGGAGTTACTGGGCGTAAAGCGCGCGCAGGCGGTCTCGTAAGTCGGGTGTGAAATCCCGGGGCTCAACCCTGGAAGTGCACTCGATACTGCAAGACTGGAGTACTGGAGGGGAGAGCGGAATTCCCGGTGTAGAGGTGAAATTCGTAGATATCGGGAGGAACACCAGTGGCGAAGGCGGCTCTCTGGACAGATACTGACGCTGAGGCGCGAAAGCGTGGGAAGCAAACAGG
>AB286421.1.1403
GACAGAGGCCCCGAGCGTTAATCGGAATTACTGGGCTTAAAGGGTGCGTAGGCGGACTTCTAAGTGTCGTGTGAAAGCCCATGGCTTAACCATGGAACCGCACGGCAAACTGGGAGTCTTGAGGAAGGTAGAGGCGGGCAGAACGGTTGGTGGAGCGGTGGAATGCGTAGATATCAACCGGAATGCCGAAGGTGAAGACAGCCCGCTGGGCCTTTCCTGACGCTGAGGCACGAAAGCGTGGGTAGCAAACAGG
>AB286427.1.1402
TACGGAGGGAGCTAGCGTTGTTCGGAATTACTGGGCGTAAAGCGCACGTAGGCGGCGACTCAAGTCAGAGGTGAAAGCCCGGGGCTCAACCCCGGAACTGCCTTTGAAACTGGGTTGCTAGAATCTTGGAGAGGTCAGTGGAATTCCGAGTGTAGAGGTGAAATTCGTAGATATTCGGAAGAACACCAGTGGCGAAGGCGACTGACTGGACAAGTATTGACGCTGAGGTGCGAAAGCGTGGGGAGCAAACAGG
>AB286434.1.1391
TACGTAGGATCCAAGCGCTATCCGGAATTACTGGGCGTAAAGCGTGCGCAGACGGTTTAGTAGGTCTTATGCGAAATCCGGTGGCTCAACCACCTGGACTGTATGGGAAACCCCTTGACTTGAGGTAGGTAGAGGTACATGGAATTTCTGGTGTAGGAGTGACATCCGTAGATATCAGAAGGAACACCAATGGCGAAGGCAGTGTACTGGGCCTTACCTGACGTTCAGGCACGAAAGCGTGGGTAGCAAACAGG
>AB286440.1.1453
TACGTAGGTGGCGAGCGTTGTCCGGATTTATTGGGTTTAAAGGGTGCGTAGGCGGCTATTTAAGTCAGTGGTGAAATACGGCAGCTTAACTGTCGAGGTGCCATTGATACTGGGTAGCTAGAGTACTGATGAGGTAGGCGGAATGGACGGTGTAGCGGTGAAATGCTTAGAGATCGTCCAGAACACCGATAGCGAAGGCAGCTTACTAAGGAGTAACTGACGCTGAGGCACGAAAGTGTGGGGATCAAACAGG
>AB286442.1.1450
TACGGAAGGTCCGGGCGTTATCCGGATTTATTGGGTTTAAAGGGAGCGTAGGCCGCGGATTAAGCGTGTTGTGGAATGCAGGGGCTCAACCTCTGGACTGCAGCGCGAACTGGTCCGCTTGAGTGCGCACGAGGCAGGCGGAATTTGTGGTGTAGCGGTGAAATGCTTAGATATCACGAAGAACCCCGATTGCGAAGGCAGCTTGCCGGGGCGCGACTGACGCTGAAGCTCGAAAGTGCGGGTATCGAACAGG
>AB286450.1.1445
TACGTAGGGTCCAAGCGTTAATCGGAATTACTGGGCGTAAAGCGTGCGCAGGCGGTTGTGTAAGCCAGATGTGAAATCCCCGGGCTTAACCTGGGAATGGCATTTGGGACTGCACGGCTAGAGTACGGCAGAGGGGACTAGAATTCCTGGTGTAGCAGTGAAATGCGTAGAGATCAGGAGGAATACCGATGGCGAAGGCAGGTCCCTGGGCTGATACTGACGCTCATGCACGAAAGCGTGGGGAGCAAACAGG
>AB286452.1.1434
TACGAACTGTGCGAACGTTATTCGGAATCACTGGGCTTAAAGGGTGCGTAGGCGGCTTGTTAAGCAAGGTGTGAAAGCCCTCGGCTCAACCGGGGAATAGCGCTTTGAACTGGCGAGCTGGAGTGAGGCAGGGGTGCGCGGAACTTCCAGTGGAGCGGTGAAATGTGTTGATATTGGAAGGAACACCGGAGGCGAAAGCGGCGCACTGGGCCTTGTCTGACGCTGAGGCACGAAAGCCAGGGGAGCAAACGGG
>AB286457.1.1403
TACGAAGGGGGCGAGCGTTGTTCGGAATCACTGGGCGTAAAGGGCACGTAGGCGGCCGTGCAAGTTGGGCGTGAAAGCCCCGGGCTCAACCCGGGATGTGCGCTCAAGACTGCATGGCTCGAGTTCGGAAGAGGGTGGCGGAATTCCCAGTGTAGAGGTGAAATTCGTAGATATTGGGAAGAACACCGGTGGCGAAGGCGGCTACCTGGTCCGATACTGACGCTGAGGTGCGAAAGCGTGGGGAGCAAACAGG
>AB286459.1.1417
AACGCAGGTGGCGAGCGTTATCCGGATTCATTGGGCGTAAAGAGCTTGTAGGCGGTTGCGTAAGTTGGACGTGAAAACTCCGGGCTTAACTTGGAGAGGCCGTTCAATACTGCGTGACTGGAGGATGTCAGAGGGGAGTGGAATTCCTGGTGTAGCAGTGAAATGCGTAGATATCAGGAGGAACACCCGTGGCGAAGGCGGCTCCCTGGGACATCCCTGACGCTGAGAAGCGAAAGCTAGGGGAGCAAACGGG
>AB286463.1.1374
TACGAAGGGGGCTAGCGTTGTTCGGAATTACTGGGCGTAAAGCGCACGTAGGCGGGTTTGTAAGTAGGGGGTGAAATCCCAGGGCTCAACCCTGGAACTGCCTTCTAGACTGCAAGCCTGGAGGTCAGGAGAGGCGAGTGGAATACCGAGTGTAGAGGTGAAATTCGTAGATATTCGGTGGAACACCAGTGGCGAAGGCGACTCGCTGGACTGATACTGACGCTGAGGTGCGAAAGCGTGGGGAGCAAACAGG
>AB286471.1.1441
TACGTAGGGTGCGAGCGTTAATCGGAATTACTGGGCGTAAAGCGTGCGCAGGCGGTTTTGTAAGACAGAGGTGAAATCCCCGGGCTCAACCTGGGAACTGCCTTTGTGACTGCAAGGCTGGAGTGCGGCAGAGGGGGATGGAATTCCGCGTGTAGCANTGAAATGCGTAGATATGCGGAGGAACACCGATGGCGAAGGCAATCCCCTGGGCCTGCACTGACGCTCATGCACGAAAGCGTGGGGAGCAAACAGG
>AB286475.1.1456
TACGGAGGGTGCAAGCGTTAATCGGAATAACTGGGCGTAAAGCGCACGCAGGCGGTTTGCTAAGCTAGATGTGAAAGCCCCGGGCTCAACCTGGGAACTGCATTTAGAACTGGCGAACTAGAGTCTTGTAGAGGGGGGTAGAATTCCAGGTGTAGCGGTGAAATGCGTAGAGATCTGGAGGAATACCGGTGGCGAAGGCGGCCCCCTGGACAGAGACTGACGCTCAGGTGCGAAAGCGTGGGGAGCAAACAGG
>AB286489.1.1443
TACGGAAGGTCCAGGCGTTATCCGGATTTATTGGGTTTAAAGGGAGCGTAGGCCGTCTGTTAAGCGTGTTGTGAAATGTAGATGCTCAACATCTGAATTGCAGCGCGAACTGGCAGACTTGAGTGTGCGCAACGTAGGCGGAATTCGTGGTGTAGCGGTGAAATGCTTAGATATCACGAAGAACTCCGATTGCGAAGGCAGCTTACGGGAGCACAACTGACGCTGAAGCTCGAAAGTGCGGGTATCGAACAGG
>AB286493.1.1446
TACGTAGGGGGCAAGCGTTATCCGGATTTACTGGGTGTAAAGGGAGCGTAGACGGCCTGGCAAGTCTGATGTGAAATCCCGGGGCTCAACCGCGGGACTGCATTGGAAACTGCTGAGCTTGAGTGCTGGAGGGGTAAGCGGAATTCCTGGTGTAGCGGTGAAATGCGTAGATATCAGGAGGAACACCGGTGGCGAAGGCGGCTTACTGGACAGCAACTGACGTTGAGGCTCGAAAGCGTGGGGAGCAAACAGG
>AB286494.1.1438
TACGTAGGGTGCGAGCGTTAATCGGAATTACTGGGCGTAAAGCGTGCGCAGGCGGTTTTGTAAGACAGAGGTGAAATCCCCGGGCTCAACCTGGGAACTGCCTTTGTGACTGCAAGGCTGGAGTGCGGCAGAGGGGGATGGAATTCCGCGTGTAGCAGTGAAATGCGTAGATATGCGGAGGAACACCGATGGCGAAGGCAATCCCCTGGGCCTGCACTGACGCTCATGCACGAAAGCGTGAGGAGCAAACAGG
>AB286495.1.1382
TACGGAGGGGGCTAGCGTTGTTCGGAATTACTGGGCGTAAAGCGCACGTAGGCGGATTGAAAAGTTGGGGGTGAAATCCCGGGGCTCAACCTCGGAACTGCCTCCAAAACTATCAGTCTTGAGTTCGAGAGAGGTGAGTGGAATTCCGAGTGTAGAGGTGAAATTCGTAGATATTCGGAGGAACACCAGTGGCGAAGGCGGCTCACTGGCTCGATACTGACGCTGAGGTGCGAAAGCGTGGGGAGCAAACAGG
>AB286504.1.1432
TACGTAGGGTGCGAGCGTTAATCGGAATTACTGGGCGTAAAGCGTGCGCAGGCGGTTTTGTAAGACAGAGGTGAAATCCCCGGGCTCAACCTGGGAACTGCCTTTGTGACTGCAAGGCTGGAGTGCGGCAGAGGGGGATGGAATTCCGCGTGTAGCAGTGAAATGCGTAGATATGCGGAGGAACACCGATGGCGAAGGCAATCCCCTGGGCCTGCACTGACGCTCATGCACGAAAGCGTGGGGAGCAAACAGG
>AB286513.1.1464
TACGGAGGGTGCAAGCGTTAATCGGAATAACTGGGCGTAAAGCGCACGCANGCGGTTAGACAAGTCAGATGTGAAATCCCCGGGCTCAACCTGGGAACTGCATTTGAAACTGTCTGACTAGAGTCTTGTANAGGGGGGTAGAATTCCAGGTGTAGCGGTGAAATGCGTAGAGATCTGGAGGAATACCGGTGGCGAAGGCGGCCCCCTGGACAAAGACTGACGCTCAGGTGCGAAAGCGTGGGGAGCAAACAGG
>AB286520.1.1434
TACGGAAGGTCCAGGCGTTATCCGGATTTATTGGGTTTAAAGGGAGCGTAGGCTGCCCCTCAAGCGTGTTGTGAAATGTACCGGCTCAACCGGTGAATTGCAGCGCGAACTGTGGGGCTTGAGTGTGCGGAAAGTAGGCGGAATTCATGGTGTAGCGGTGAAATGCTTAGATATCATGAAGAACTCCGATTGCGAAGGCAGCTTACTGCAGCACAACTGACGCTGAGGCTCGAAAGTGCGGGTATCGAACAGG
>AB286521.1.1449
TACAGAGGGTGCGAGCGTTAATCGGATTTACTGGGCGTAAAGCGTGCGTAGGCGGCTTTTTAAGTCGGATGTGAAATCCCCGAGCTTAACTTGGGAATTGCATTCGATACTGGGAAGCTAGAGTATGGGAGAGGATGGTAGAATTCCAGGTGTAGCGGTGAAATGCGTANAGATCTGGAGGAATACCGATGGCGAAGGCAGCCATCTGGCCTAATACTGACGCCGAGGTACGAAAGCATGGGGAGCAAACAGG
>AB286524.1.1397
TACGTAGGACCCGAGCGTTGTCCGGAATTACTGGGTGTAAAGGGTGCGCAGGCGGGCTTGTGCGTCAGAGGTTAAATCCCACCGCTTAACGGTGGAGGTGCCTTTGATACGGCAAGTCTTGAATGCGAGCGAGGTAGGTAGAATTCCTGGTGTAGCGGTGAGATGCGTAGATATCAGGAGGAATACCAGTGGCGAAGGCGGCCTACTGGCTCGTTATTGACGCTCAGGCACGAAAGCGTGGGGAGCAAACAGG
>AB286533.1.1394
TACGGAGGGAGCTAGCGTTGTTCGGAATTACTGGGCGTAAAGCGCACGTAGGCGGTTACTCAAGTCAGAGGTGAAAGCCCGGGGCTCAACCCCGGAACTGCCTTTGAAACTAGGTGACTGGAATCTTGGAGAGGCGAGTGGAATTCCGAGTGTAGAGGTGAAATTCGTAGATATTCGGAAGAACACCAGTGGCGAAGGCGACTCGCTGGACAAGTATTGACGCTGAGGTGCGAAAGCGTGGGGAGCAAACAGG
>AB286550.1.1423
TACGGAGGGTGCAAGCGTTACTCGGAATCACTGGGCGTAAAGGATGCGTAGGCTGTGATATAAGTCAGAAGTGAAATCCAACGGCTTAACCGTTGAACTGCTTTTGAAACTGTTTCACTAGAATATGGGAGAGGTAGATGGAATTGGTTGGGTGTAGGGGTAAAATCCGTANATATCACCAGGAATACCGATTGCGAAGGCGATCTACTGGAACATTATTGACGCTGAGACATGAAAGCGTGGGGAGCAAACAGG
>AB286554.1.1441
TACGGAGGGTGCAAGCGTTAATCGGAATTACTGGGCGTAAAGCGCGCGTAGGTGGTCAAGTGAGTCTGATGTGAAAGCCCCGGGCTTAACCTGGGAACTGCATTGGATACTGCTAGACTCGAGTGTGGTAGAGGGTGGTGGAATTCTAGGTGTAGCGGTGAAATGCGTAGATATCTGGAGGAACCCCAATGGCGAAGGCAACCACCTGGGCCAACACTGACACTGAGGTGCGAAAGCGTGGGGAGCAAACAGG
>AB286556.1.1445
TACGTAGGGTGCGAGCGTTAATCGGAATTACTGGGCGTAAAGCGTGCGCAGGCGGTTGTGCAAGTCTGATGTGAAAGCCCCGGGCTTAACCTGGGAACGGCATTGGAGACTGCACGACTAGAGTACGTCAGAGGGGGGTAGAATTCCACGTGTAGTGCAGTGAAATGCGTAGAGATGTGGAGGAATACCGATGGCGAAGGCAGCCCCCTGGGATGATACTGACGCTCATGCACGAAAGCGTGGGGAGCAAACAGG
>AB286558.1.1456
TACGGAGGGTGCAAGCGTTAATCGGAATTACTGGGCGTAAAGCGCACGCAGGCGGTCTGTTAAGTCAGATGTGAAATCCCCGGGCTCAACCTGGGAACTGCATTTGAAACTGGCAGGCTTGAGTCTCGTAGAGGGAGGTAGAATTCCAGGTGTAGCGGTGAAATGCGTAGAGATCTGGAGGAATACCGGTGGCGAAGGCGGCCTCCTGGACGAAGACTGACGCTCAGGTGCGAAAGCGTGGGGAGCAAACAGG
>AB286562.1.1465
TACGGAGGGTGCAAGCGTTAATCGGAATTACTGGGCGTAAAGCGCACGCAGGCGGTCTGTTAAGTCAGATGTGAAATCCCCGGGCTCAACCTGGGAACTGCATTTGAAACTGGCAGGCTTGAGTCTTGTAGAGGGGGGTAGAATTCCAGGTGTAGCGGTGAAATGCGTAGAGATCTGGAGGAATACCGGTGGCGAAGGCGGCCCCCTGGACAAAGACTGACGCTCAGGTGCGAAAGCGTGGGGAGCAAACAGG
>AB286567.1.1458
TACGGAGGGTGCAAACGTTGCTCGGAATTATTGGGCGTAAAGCGCACGTAGGCGGCCCGTTAAGTCGGATGTGAAATCCCTCGGCTCAACCGAGGAAGTGCATCCGAAACTGGCAGGCTTGAGTACGGAAGAGGGTCTCGGAATTCCCGGTGTAGAGGTGAAATTCGTAGATATCGGGAGGAACACCAGTGGCGAAGGCGGAGACCTGGGCCGATACTGACGCTGAGGTGCGAAAGCGTGGGGAGCAAACAGG
>AB286578.1.1429
TACGGAGGGTGCAAGCGTTATCCGGATTCACTGGGTTTAAAGGGTGCGTAGGCGGGCTGATAAGTCAGTGGTGAAAGCTCCGAGCTTAACTTGGAAACTGCCATTGATACTGCCAGTCTTGAATGTCGTAGAGGTAAGCGGAATGTTGCATGCAGCGGTGAAATGCTTAGATATGTTACAGAACACCAATTGCGAAGGCAGCTTACTATGCGATGATTGACGCTGAGGCACGAAAGCGTGGGGAGCAAACAGG
>AB286581.1.1453
TACGTAGGGTGCAAGCGTTAATCGGAATTACTGGGCGTAAAGCGTGCGCAGGCGGTTATGTAAGACAGAGGTGAAATCCCCGGGCTCAACCTGGGAACTGCCTTTGTGACTGCATAGCTGGAGTGCGGCAGAGGGGGATGGAATTCCGCGTGTAGCAGTGAAATGCGTAGATATGCGGAGGAACACCGATGGCGAAGGCAATCCCCTGGGCCTGCACTGACGCTCATGCACGAAAGCGTGGGGAGCAAACAGG
>AB286594.1.1380
TACGTAGGTGACGAGCGTTATCCGGATTTACTGGGCGTAAAGCGCTTGTAGGTGGTTTTGTAAGTTGGGCGTGAAAACTCCGGGCTTAACTCGGAGACGCCGTCCAATACTGCAAGGCTGGAGGATGTCAGAGGAAGGTGGAATTCCTGGTGTAGTGGTGAAATGCGTAGATATCAGGAGGAACACCCGTGGCGAAGGCGGCCTTCTGGGGCATTCCTGACACTGAGAAGCGAAAGCTAGGGGAGCAAACAGG
>AB286600.1.1438
TACGTAGGGTGCGAGCGTTAATCGGAATTACTGGGCGTAAAGCGTGCGCAGGCGGTTCTATAAGACAGATGTGAAATCCCCGGGCTTAACCTGGGAACTGCGTTTGTGACTGTAGGACTGGAGTGCGGCAGAGGGGGGTGGAATTCCACGTGTAGCAGTGAAATGCGTAGAGATGTGGAGGAACACCGATGGCGAAGGCAGCCCCCTGGGTCGACACTGACGCTCATGCACGAAAGCGTGGGGAGCAAACAGG
>AB286602.1.1443
TACGGAGGGTGCAAGCGTTATCCGGATTCACTGGGTTTAAAGGGTGCGTAGGTGGGTTGGTAAGTCAGTGGTGAAATCCCCGAGCTTAACTTGGGAACTGCCATTGATACTATCAGTCTTGAATACCGTGGAGGTCAGCGGAATATGTCATGTAGCGGTGAAATGCTTAGATATGACATAGAACACCAATTGCGAAGGCAGCTGGCTACTCGGATATTGACACTGAGGCACGAAAGCGTGGGGATCAAACAGG
>AB286607.1.1412
GACGAGGGATCCTAGCGTTGTTCGGAATTATTGGGCGTAAAGCGGGTGTAGGCGGATCTATAAGTCAGGTGTGAAATCCCAGGGCTCAACCCTGGAAGTGCACTTGATACTGTAGATCTTGAGTGTGGTAGAGGTTACTGGAATTCCTGGTGTAGTGGTAAAATACGTAGATATCAGGAGGAATACCGGAGGCGAAGGCGAGTAACTGGGCCAACACTGACGCTGAGACCCGAAAGCGTGGGGATCAAACAGG
>AB286612.1.1444
TACGGAGGGTGCAAGCGTTATCCGGATTCACTGGGTTTAAAGGGTGCGTAGGTGGGTTGGTAAGTCAGTGGTGAAATCCCCGAGCTTAACTTGGGAACTGCCATTGATACTATCAGTCTTGAATACCGTGGAGGTCAGCGGAATATGTCATGTAGCGGTGAAATGCTTAGATATGACATAGAACACCAATTGCGAAGGCAGCTGGCTACTCGAATATTGACACTGAGGCACGAAAGCGTGGGGATCAAACAGG
>AB286618.1.1472
TACGGAGGGTGCAAACGTTGCTCGGAATCATTGGGCGTAAAGCGCATGTAGGCGGTCTCTTAAGTCGGGTGTGAAAGCCCTCGGCTCAACCGAGGAAGTGCATTCGAAACTGAGGGGCTTGAGTACGGAAGAGGGTCTCGGAATTCCCGGTGTAGAGGTGAAATTCGTAGATATCGGGAGGAACACCAGTGGCGAAGGCGGAGACCTGGGCCGATACTGACGCTGAGGTGCGAAAGCGTGGGGAGCAAACAGG
>AB286620.1.1418
TACGGAGGGTGCAAGCGTTATCCGGATTCACTGGGTTTAAAGGGTGCGTAGGCGGGCTGATAAGTCAGTGGTGAAAGCTCCGAGCTTAACTTGGAAACTGCCATTGATACTGCCAGTCTTGAATGTCGTAGAGGTAAGCGGAATGTTGCATGTAGCGGTGAAATGCTTAGATATGTTACAGAACACCAATTGCGAAGGCAGCTTACTATGCGATGATTGACGCTGAGGCACGAAAGCGTGGGGAGCAAACAGG
>AB286621.1.1378
TACGAAGGGGGCTAGCGTTGTTCGGATTTACTGGGCGTAAAGCGCGTGTAGGCGGGTCGTTAAGTTGGGGGTGAAATCCCGAGGCTCAACCTCGGAACTGCCTTCAAAACTGGCGACCTGGACCCAAGTAGAGGCAAGTGGAATTGCGAGTGTAGAGGTGAAATTCGTAGATATTCGCAGGAACACCAGTGGCGAAGGCGACTTGCTGGACTTGTGGTGACGCTGAGACGCGAAAGCGTGGGGAGCAAACAGG
>AB286624.1.1428
GACGAGGGATCCTAGCGTTGTTCGGAATCATTGGGCGTAAAGCGGGTGCAGGTGGCTTGGTAAGTCAGGTGTGAAAGCCCAGGGCTCAACCCTGGAAGTGCATTTGATACTACCGAGCTTGAGTGCTGGAGAGGTAATTAGAATACCTGGTGTAGTGGTGAAATACGTAGATACCAGGTGGAACACCGGAGGCGAAGGCGGATTACTGGCCAGACACTGACACTCATACCCGAAAGCGTGGGGATCAAACAGG
>AB286640.1.1420
AACGTAGGTGGCAAGCGTTATCCGGATTCACTGGGCGTAAAGCGAGTGCAGGTGGTTGTGTAAGTTGGATGTGAAATTTCCCAGCCTAACTGGGAAGGGTCATTCAATACTGCGCGACTTGAGGGCANAAGAGGGGGGTGGAATTGCCGGTGTAATGGTGAAATGCGTAGATATCGGCAGGAACACCTGTGGCGAAAGCGGCCCCCTGGTCTGATCCTGACACTCAGACTCGAAAGCTAGGGTAGCGAACGGG
>AB286641.1.1433
TACGTAGGGGGCGAGCGTTGTCCGGATTTATTGGGCGTAAAGAGCTCGTAGGCGGTTCCGTAAGTCGGGTGTGAAAAATCTGGGCTCAACCCAGTGGAGCACCCGATACTGCGGTGACTTGAGTCCGGTAGGGGAGTGTGGAATTCCTGGTGTAGCGGTGAAATGCGCAGATATCAGGAGGAACACCAACGGCGAAGGCAGCACTCTGGGCCGGAACTGACGCTGAGGAGCGAAAGCGTGGGGAGCAAACAGG
>AB286974.1.1494
GACGTAGGGGGCGAGCGTTGTCCGGAGTCACTGGGCGTAAAGGGCGCGTAGGCGGTCTAGCAAGTCAGGTGTAAAAGACCACGGCTCAACCGTGGAGGCGCACCTGAAACTGCTAGGCTAGAGGGCAGGAGAGGGGAGTGGAATTCCCGGTGTAGCGGTGAAATGCGTAGATATCAGGAGGAACACCAGTGGCGAAGGCGGCTTCCTGGCCTGGTACTGACGCTGAGGCACGAAAGCGTGGGGAGCAAACAGG
>AB286975.1.1530
GACGTAGGGGGCGAGCGTTGTCCGGAGTTACTGGGCGTAAAGGGCGCGTAGGCGGTTTAGCAAGTCAGGTGTAAAAGACCACGGCTCAACCGTGGATATGCATCTGAAACTGCTGAGCTAGAGGGCAGGAGAGGGGAGTGGAATTCCCGGTGTAGCGGTGAAATGCGTAGATATCGGGAGGAATACCAGTGGCGAAAGCGACTCCCTGACTGGGCCCTGACGTTGAGGCGCGAGAGCGTGGGGAGCAAACAGG
>AB287271.1.1948
TTCCAGCTCCAATAGCGTATATTAAAATTGTTGCAGTTAAAACGCTCGTAGTTGAATTTCAAAGAATCGATATTTTAAGTAACGCTTTTAGCTTAATCCACATAACTGATACATTACGTATCGACTTTGTGCGCATTTTGCTATTATGTGTTCTTTTAATTAAAATGATTCTTTTTAAAATTATCATAGTTATTTTTTTAATAGCTTTGATGATTTTGTTACTTTGAGTAAATTAGAGTGTTCAAAGCAAACAGATATAGCATTTACTGCGTTTGAATACTACAGCATGGAATAACAAAATTGAACAAGTCAAAATTTTGTTCTTTTTTCTTATTTTGGCTTAGTTACGATTAATAGGAGTAGCTTGGGGGCATTTGTATTCAGATGTCAGAGGTGAAATTCTTAGATTTTCTGGAGACAAACAACTGCGAAAGCATTTGCCTAAAATACTTCCATTAATCAAGAACGAAAGTTAAGGGAGTGAAGACG
>AB287280.1.1900
TTCCAGCTCCAATAGCGTATATTAAAATTGTTGCAGTTAAAACGCTCGTAGTTGAATTTCAAAGAATCGATATTTTAAGTAACGCTTTGTAGCTTAATCCACATAACAGATACTACGTATCGACTTTGTGCGCATTTTGCTACTTATGTGTTCTTTTAATTAAAATGATTCTTTTTAAGATCTTTCTTTTGCTTCGGCTTTAGAAGATCTTGTTACTTTGAGTAAATTAGAGTGTTCAAAGCAAACAGATATAGCATCTTTATGCGTTTGAATACTACAGCATGGAATAACAAAATTGAACAAGTCAGAATTTTGTTCTTTTTTCTTATTTTGGCTTAGTTACGATTAATAGGAGTAGCTTGGGGGCATTTGTATTCAGATGTCAGAGGTGAAATTCTTAGATTTTCTGGAGACAAACAACTGCGAAAGCATTTGCCTAAAATACTTCCATTAATCAAGAACGAAAGTTAAGGGAGTGAAGACG
>AB287286.1.1914
TTCCAGCTCCAATAGCGTATATTAAAATTGTTGCAGTTAAAACGCTCGTAGTTGAATTTCAAAGAATCGATATTTTAAGTAACGCTTTTAGCTTAATCCACATAACTGGTACTACGTATCGACTTTGTGCGCATTTTGCTATTATGTGTTCTTTTAATTAAAATGATTCTTTTTAAGATCTTTTATTGTTTCGGCATTGAAAGGTCTTGTTACTTTGAGTAAATTAGAGTGTTCAAAGCAAACAGATATAGCATTGCGCGTTTGAATACTACAGCATGGAATAACAAAATTGAACAAGTCAGAATTTTGTTCTTTTTTCTTATTTTGGCTTAGTTACGATTAATAGGAGTAGCTTGGGGGCATTTGTATTCAGATGTCAGAGGTGAAATTCTTAGATTTTCTGGAGACAAACAACTGCGAAAGCATTTGCCTAAAATACTTCCATTAATCAAGAACGAAAGTTAAGGGAGTGAAGACG
>AB287418.1.4117
TTCCAGCTCCAATAGCGTATATTAAAGTTGTTGCAGTTAAAAAGCTCGTAGTTGGATTTCTGTCTTGAATTTCCGGTCCGTATATTTATTTATATGTGTACTTGGAATTTCGATTCATTTTTTGTGAGACTGTTGTACTGACATTAAGTTGTTGGCATAATGGGCTTGCATCGTTTACTGTGAAAAAATTAGAGTGTTTAAAGCAGGCGTTTCGCTGTTGAATACATTAGCATGGAATAATAAAATATGACTTTGGTGGTCTATTTTGTTGGTTTGCACACCAGAGTAATGATTAATAGGGACAGTTGGGGGTATTCATATTTCAGCGTCAGAGGTGAAATTCTTGGATCGCTGAAAGATGAGCTTAGGCGAAAGCATTTATCATGGATGTTTTCATTAATCAAGAACGAAAGTTAGGGGATCGAAGATG
>AB287981.1.1780
TTCCAGCTCTAATAGTGTATATTCACGTTGCTGCAGTTAAAACGCTCGTAGTCGGAGTGTGGGAGCTGGAGGGCATGGGCCACGGCGCAAGCCGTGTGCCCGCATGTGCCTTCCCCCCAAGCATTCCTGGGAGTGGCTCGCCTCNTTCGGGGGGCGTTCCAGTGTCCAGGACGTTTACCTTGAAAAAATTAGAGTGTTCAAAGCAGGCATTTTGCTTGAATATATTAGCATGGAATAATGGAATAGGACCCTGGGTCTTGTTTTGTTGGCTTTACTTGGCCGCGGGTAATGATTAATAGGAGCAGTTGGGGGCATTTGAACTGGGCGGTTAGAGGTGAAATTCTTGGATCCGCCCAAGTCAGACTAGTGCGAAAGCATTTGCCCAGCATGTGTCCGTTGATCAAGAACGAAAGTTAGGGGATCGAAGACG
>AB287983.1.1820
TTCCAGCTCCAATAGTGTATATTAAAGTTGCTGCAGTTAAAAAGCTCGTAGTCAGAGATTGAGTGCTTGGGGGCTGAGGCTGTGCGGTTGCTCCGCAAGGGGCACTACTGCGCATGCCTTTTTTTGGCCTCCACCTCATTTGTTGGCGCCGAGCCGCGCGTTTCTTCACTGAGGCGCGCGGGTCCTTGGCGTCACTTTTACCTTGAGAAAATTAGAGTGTTCAAAGCAGGCAGTCGTCGCTTGAATAGGTTAGCATGGAATAATAAAAGAAGACCTTGGTCTTGTTTTTGTTGGCTTACGGGGCCGAGGTAATGATTAATAGGAGCAGTTGGGGGCACTTGGATTTGATGGTTAGAGGTGAAATTCTTGGATCCATTGAAGACAAACTAGTGCGAAAGCATTTGCCCAGGATGTGTCCATTGATCAAGAACGAAAGTTAAGGGATCAAAGACG
>AB287984.1.1810
TTCCAGCTCCAATAGTGTATATTAAAGTTGCTGCAGTTAAAAAGCTCGTAGTCGGAGTTTGCGGGGATTGGCAGTTTGGTCGCGCGGCTTTTAGCAGCGTAGTACTTTTCGCCGCCCCGCTATTCTTCCTGGGGAACTGCTCGGCCATTCATTTGGTTGGGCTAGGGAGCCAGGACTTTTACCTCGAAAAAATTAGAGTGTTCAAAGCAGGCATTACTAGCTTGAATATATTAGCATGGAATAATGAAATAGGACCTTGGTCTTGTTTTGTTGGTTTTACGGGGCCGAGGTAATGATTAATAGGAACAGTTGGGGGCATTTGAATTGAGTGGTTAGAGGTGAAATTCTTGGATCCATTCAAGTCAGACTACTGCGAAAGCATTTGCCCAGCATGTGTCCATTGATCAAGAACGAAAGTTAGGGGATCGAAGACG
>AB287985.1.2272
TTCCAGCTCCAATAGCGTATATTAAAGTTGTTGCAGTTAAAAAGCTCGTAGTTGAATTTCGAGGGTCAACCTGGCCGGGCCTGTCTGGCACGTCTGGACGGGCATTTCGGTACCAGTGGCCCTGTACCACTTCCTAGGGAACTAGTCTGCCCTTTACTGGGTTGGGCTAGGGAGCTAGGACTTTTACCTTGAAAAAATCAGAGTGTTCAAAGCAGGCATTTTGCTCGAATACATTAGCATGGAATAATGAAATAGGACCGTGGTTCTATTTTGTTGGTTTATAGGACCAAGGTAATGATTAATAGGGACAGTTGGGGGCATTTGTATCGGATCGTTAGGGGTGAAATCCTTGGATCGGTCCGAGACAAACTAATGCGAAAGCATTTGCCAAGGATGTTTTCATTAATCAAGAACGAAAGTTAGGGGATCGAAGATG
>AB287986.1.1810
TTCCAGCTCCAATAGTGTATATTAAAGTTGCTGCAGTTAAAAAGCTCGTAGTCGGAGTTTGGGTTGGCAATTGGGTTGTGGCCGCACCTCTCTGAGGTGGAGTGCCTTTAGCCCGCCTCCCACTTCTTCCTGGGGAACTGCATCTGCCCTTTGGGTTGGGTGTTAGAGAGCCAGGACTTTTACCTTGAAAAAATTAGAGTGTTCAAAGCAGGCATTTTTGCTTGAATATATTAGCATGGAATAATGAAATAGGACCTTGGTCTTGTTTTGTTGGTTTTACGGGGCCGAGGTAATGATTAATAGGAACAGTTGGGGGCATTTGAATTGAGTGGTTAGAGGTGAAATTCTTGGATCCATTCAAGTCAAACTACTGCGAAAGCATTTGCCCAGTATGTTTCCATTGATCAAGAACGAAAGTTAGGGGATCGAAGACG
>AB287991.1.1801
TTCCAGCTCCAATAGCGTATATTAAAGTTGTTGCAGTTAAAACGCTCGTAGTTGAATCTGATGGGGTTTTCGGCCGGCGCCTAGCCTTCGTGCTGGGTCTTGCTGTGCTGAGCCCTATTTTTCGTGTTGCTGCCCGCTGCGTGTCGTTTACTCGGCAGTGGTGGTGTTGGCAATGCCTTTTACCTTGAAGAAATTAGAGTGTTCAAAGCAGGCGAGTTTTGCTTGAATACATTAGCATGGGATAATAGAATAGGACTGTTGGTTCTGTTTTGTTGGTTTCCAGGGCCAGAGTAATGATTAATAGGGACAGTTAGGGGCATTCGTATTTACTTGCTAGAGGTGAAATTCTTGGATTTAGTAAAGACGAACTAATGCGAAAGCATCTGCCAGGGATGTTTTCATTAATCAAGAACGAAAGTTAGGGGATCGAAGACG
>AB288049.1.1516
TACGTAGGTGGCAAGCGTTATCCGGATTTATTGGGCGTAAAGAGAGTGCAGGCGGTTTCTTAAGTCTGATGTGAAAGCCTTCGGCTCAACCGAAGAAGTGCATCGGAAACTGGGAAACTTGAGTACAGAAGAGGGCAGTGGAACTCCATGTGTAGCGGTGGAATGCGTAGATATATGGAAGAACACCAGTGGCGAAGGCGGCTGCCTGGTCTGTAACTGACGCTGAGACTCGAAAGCATGGGTAGCGAACAGG
>AB288059.1.1492
TACGTAGGGCGCAAGCGTTATCCGGAATTATTGGGCGTAAAGAGCTCGTAGGCGGTTTGTCGCGTCTGCTGTGAAAGACCGGGGCTCAACTCCGGTTCTGCAGTGGGTACGGGCAGACTAGAGTGCAGTAGGGGAGACTGGAATTCCTGGTGTAGCGGTGAAATGCGCAGATATCAGGAGGAACACCGATGGCGAAGGCAGGTCTCTGGGCTGTAACTGACGCTGAGGAGCGAAAGCATGGGGAGCGAACAGG
>AB288092.1.1498
TACGGAGGGTCCGAGCGTTAATCGGAATTACTGGGCGTAAAGCGCGCGTAGGCGGCTTGGTCAGTCAGATGTGAAAGCCCCGGGCTCAACCTGGGAATTGCACCTGATACTGCCAAGCTAGAGTACAGAAGAGGGTGGTGGAATTTCCTGTGTAGCGGTGAAATGCGTAGATATAGGAAGGAACATCAGTGGCGAAGGCGGCCACCTGGTCTGATACTGACGCTGAGGTGCGAAAGCGTGGGGAGCAAACAGG
>AB288249.1.1400
TACCGGCGGCTCGAGTGGTGGCCACTTTTATTGGGCTTAAAGCGTTCGTAGCTGGGTCGGTAAGTCTCTTGGGAAATCCGGCGGCTTAACCGTCGGGCGTCTAAGAGAAACTGTCGATCTTGGAACCGGGAGAGGTGAGGGGTACTTCGGGGGTAGGAGTGAAATCCTGTAATCCTCGAGGGACCACCTGTGGCGAAGGCGCCTCACCAGAACGGCTTCGACAGTGAGGGACGAAAGCTGGGGGAGCAAACCGG
>AB288251.1.1399
TACCGGCGGCTCGAGTGGTGGCCACTTTTATTGGGCTTAAAGCGTTCGTAGCTGGGTTGCTAAGTCCCTTGGGAAATCCGACAGCTTAACTGTCGGGCGTCTAAGAGATACTGGTAATCTTGGAACCGGGAGAGGTGAGGGGTACTTCGGGGGTAGGAGTGAAATCCTGTAATCCTCGAGGGACCACCTGTGGCGAAGGCGCCTCACCAGAACGGCTTCGACAGTGAGGGACGAAAGCTGGGGGAGCAAACCGG
>AB288256.1.1406
CACCGGCAGCTCAAGTGGTGGCCATTTTTATTGGGCCTAAAGCGTTCGTAGCCGGCTTGATAAGTCTCTGGTGAAATCCCATAGCTTAACTGTGGGAATTGCTGGAGATACTATTAGGCTTGAGGCCGGGAGAGGTTAGGGGTACTCCCAGGGTAGGGGTGAAATCCTATAATCCTGGGAGGACCACCTGTGGCGAAGGCGCCTAACTGGAACGGACCTGACGGTGAGTAACGAAAGCCAGGGGCGCGAACCGG
>AB288261.1.1404
CACCGGCGGCCCGAGTGGTGATCGTGATTATTGGGTCTAAAGGGTCCGTAGCCGGTTTGGTCAGTCCTCCGGGAAATCTGATAGCTTAACTATTAGGCTTTCGGGGGATACTGCCAGACTTGGAACCGGGAGAGGTAAGAGGTACTACAGGGGTAGGAGTGAAATCTTGTAATCCCTGTGGGACCACCTGTGGCGAAGGCGTCTTACCAGAACGGGTTCGACGGTGAGGGACGAAAACTGGGGGCACGAACCGG
>AB288264.1.1445
CACCGGCGGCCCGAGTGGTGATCGTGATTATTGGGTCTAAAGGGTCCGTAGCCGGTTTGGTCAGTCCTCCGGGAAATCTGACGGCTTAACCGTTAGGCTTTCGGGGGATACTGCCAGGCTTGGAACCGGGAGAGGTAAGAGGTACTACAGGGGTAGGAGTGAAATCTTGTAATCCCTGTGGGACCACCTGTGGCGAAGGCGTCTTACCAGAACGGGTTCGACGGTGAGGGACGAAAGCTGGGGGCACGAACCGG
>AB288298.1.1276
TACGTAGGGTGCAAGCGTTAATCGGAATTACTGGGCGTAAAGCGTGCGCAGGCGGTTTGCTATAGACCGATGTGAAATCCCCGGGCTCAACCTGGGAACTGCATTGGTGACTGGCCAGGCTAGAGTATGGGCGAGGGGGAGAATTCCACGTGTAGCAGTGAAATGCGTAGAGATGTGGAGGAATACCGATGGCGAAGCGCAGCCCCCTGGGCAATACTGACGCTCATGCACGAAAGCGTGGGGAGCAAACAGG
>AB288299.1.1237
TACGTAGGGTGCGAGCGTTAATCGGAATTACTGGGCGTAAAGCGTGCGCAGGCGGTTTGTTAAGACCGATGTGAAATCCCCGGGCTCAACCAGGGAACTGCATTGGTGACTGGCAAGCTAGAGTATGGCAGAGGGGGGTAGAATTCCAGCGTGTAGCAGTGAAATGCGTAGAGATGTGGAGGAATACCGATGCGAAGGCAGCCCCCTGGGCCAATACTGACGCTCATGCACGAAAGCGTGGGGAGCAAACAGG
>AB288301.1.1431
TACGTAGGGTGCAAGCGTTAATCGGAATTACTGGGCGTAAAGCGTGCGCAGGCGGTTCGCTAAAACGATGTGAAATCCCCCGGCTTACCTGGGAACTGCATTGGTGACTGGCGGGCTAGAGTATGGCAGAGGGGGGTAGAATTCCACGTGTAGCAGTGAAATGCGTAGAGATGTGGAGGAATACCGATGGCGAAGGCAGCCCCCTGGGCCAATACTACGCTCATGCACGAAAGCGTGGGGAGCAAACAGG
>AB288302.1.1249
TACGTAGGGTGCAAGCGTTAATCGGAATTACTGGGCGTAAAGCGTGCGCAGGCGGTTCGCTAAAACGATTGTGAAATCCCCCGGCTTACCTGGGAACTGCATTGGTGACTGGCGGGCTAGAGTATGGCAGAGGGGGGTAGAATTCCACGTGTAGCAGTGAAATGCGTAGAGATGTGGAGGAATACCGATGGCGAAGGCAGCCCCCTGGGCCAATACTACGCTCATGCACGAAAGCGTGGGGAGCAAACAGG
>AB288305.1.1222
TACGTAGGGTGCAAGCGTTAATCGGAATTACTGGGCGTAAAGCGTGCGCAGGCGGTTCGCTAAGACCGATGTGAAATCCCCGGGCTTAACCTGGGAACTGCATTGGTGACTGGCGGGCTAGAGTATGGCAGAGGGGGTAGAATTCCACGTGTAGCAGTGAATGCGTAGAGATGTGGAGGAATACCGATGGCGAAGGCAGCCCCCTGGGCCAATACTGACGCTCATGCACCGAAAGCGTGGGGAGCAAACAGG
>AB288313.1.1493
TGGTCATAGCTGAGCCGCGGTAATACGGAGGGAGCTAGCGTTATTCGGAATTACTGGGCGTAAAGCGCACGTAGGCGGCTTTGTAAGTTAGAGGTGAAAGCCTGGAGCTCAACTCCAGAATTGCCTTTAAGACTGCATCGCTTGAATCCAGGAGAGGTGAGTGGAATTCCGAGTGTAGAGGTGAAATTCGTAGATATTCGGAAGAACACCAGTGGCGAAGGCGGCTCACTGGACTGGTATTGACGCTGAGGTGCGAAAGCGTGGGGAGCAAACAGG
>AB288314.1.1354
TACGGAGGGAGCTAGCGTTATTCGGAATTACTGGGCGTAAAGCGCACGTAGGCGGCTTTGTAAGTAAGAGGTGAAAGCCTGGTGCTCAACACCAGAACTGCCTTTTAGACTGCATCGCTTGAATCCAGGAGAGGTGAGTGGAATTCCGAGTGTAGAGGTGAAATTCGTAGATATTCGGAAGAACACCAGTGGCGAAGGCGGCTCACTGGACTGGTATTGACGCTGAGGTGCGAAAGCGTGGGGAGCAAACAGG
>AB288317.1.1363
CTCCGTGCCAGCAGCCGCGGTAATACGGAGGGAGCTAGCGTTATTCGGAATTACTGGGCGTAAAGCGCACGTAGGCGGCTTTGTAAGTTAGAGGTGAAAGCCTGGAGCTCAACTCCAGAATTGCCTTTAAGACTGCATCGCTTGAATCCAGGAGAGGTGAGTGGAATTCCGAGTGTAGAGGTGAAATTCGTAGATATTCGGAAGAACACCAGTTGGCGAAGGCGGCTCACTGGACTGGTATTGACGCTGAGGTGCGAAAAGCGTGGGGAGCAAACAGG
>AB288318.1.1335
TACGGAGGGAGCTAGCGTTGTTCGGAATTACTGGGCGTAAAGCGCACGTAGGCGGCGATTTAAGTCAGAGGTGAAAGCCCGGGGCTCAACCCCGGAATTGCCTTTGAGACTGGATTGCTTGAATCTTGGAGAGGTGAGTGGAATTCCGAGTGTAAAGGTGAATTCGTAAATATTCGAAAAACACCAGTGGCGAAGGCGGCTCACTGGACGATTGTTGACGCTGAGGTGCGAAAGCGTGGGGAGCAATCAGG
>AB288319.1.1324
TACGGAGGGGGCTAGCGTTGTTCGGAATTACTGGGCGTAAAGCGCACGTAGGCGGTTATTTAAGTCAGAGGTGAAAGCCCGGGGCTCAACCCCGGAATAGCCTTTGAGACTGGATAACTTGATTCCAGGAGAGGTGAGTGGAATTCCGAGTGTAGAGGTGAAATTCGTAAATATTCGGAAGACACCAGTGGCGAAGGCGGCTCCTGGACTGGTTTTGACGCTGAGGTGCGAAAGCGTGGGGAGCAATCAGG
>AB288341.1.1964
TTCCAGCTCCAATAGCGTATATTAAAGTTGTTGCGGTTAAAACGTTCGTAGTTGAATTTGTGTCCCACACGGGTAATGCACCCAAGTGCGGGTTTGCATTACTTGTTGCATGTGCATTTCGGTGTGCGTGTGACTTTAAGTGTGACGGATGTTTTACCGGTGAGGGAAACGACCCATACTATCCGTAGTTTGGATACGCCCCTTATGTAAAAAACCCATTTTAGTGCTCTTCATCGAGTGCTATTGTGGGCCGGTACAATTACTTTGAACAAATTAGAGTGCTTAAAGCAGGCTAAATGTAATGAAAATTATAACGCCTGAATATATTTTGCATGGAATAATGGAATAGGACCTCTGTTCTATTTGATTGGTTTCTAGATCAAGAGGTAATGATTAATAGAAGCAGTTGGGGGCATTAGTATTACGAGGCGAGAGGTGAAATTCGTAGACCCTCGTAAGACTGACTTAAGCGAAAGCATTTGCCAAGGATGTTTTCATTAATCAAGAACGAAAGTTAGAGGATCGAAGGCGATCAGATACCGCCCTAGTTCTAACCATAAACGATGCCAGCTAGCAATTGAATGTAGCTACTTATTTAGGCTCATTCAGTCGCTTTCCGGGAAACCAAAGCTTTTGGGCTCCGGGGGAAGTATGGTTGCAAAGCTGAAACTTAAAGGAATTGACGGAAGGGCACCACCAGGAGTGGAGCCTGCGGCTTAATTTGACTCAACACGGGAAAACTTACCAGGTCCGAACATAAATGAGTAAGACAGATTGATAGCTCTTTCTCGAATCTATGGGTGGTGGTGCATGGCCGTTCTTAGTTCGTGGAGTGATTTGTCTGGTTAATTCCGATAACGAACGAGACTCAAACTTTTTTAAATAGATGCTTGCAGGTTTATGACGCTGAAACCGTGTGTGCGGGTGCTTTGGTTGCGTAAAAGTAATCATTGTGCTTGTGTGCATGGTGGAGTTATACCTGTTTGGTTTGTCTTAAGAGGACACTTTGCCTCTTAAAAGGACAAAATGCGTCTAGCATTATGAGATTGAGCAATAACAGGTCTGTGATGCCCTTAGATGTCCTGGGCTGCACGCGCGCTACAATGAAGGTATCAATGTGTTTTATCCTTGACCGAGAGGTATGGGTAAACATTGAACCACCTTCTTGGTTGGGATTGTGGACTGTAACTGTTCACATGAACCCGGAATTCCCAGTAAGTGTGAGTCATAAGCTTGCATTGATTACGTCCCTGCCCTTTGTACACACCGCCCGTCGCTACTACTGATGAATTGTTTAGTGAGGTCTCTGGACGTGTGCG
>AB288381.1.1747
TTCCAGCTCCAATAGCGTATATTAAAGTTGTTGCGGTTAAAAAGCTCGTAGTTGGATTTCCGTTCGAGTTCGTACCTCCCCTTGGGGGTTGGTCTCGAGCTTGAGCCTTTCTGGGTGTATACGTGCGTACTTCACTGTATGACGTATTCAACCCGGACTTTTACTTTGAGGAAATTAGAGTGTTTCAGGCAGGCAAACGCCTTGAATACATTAGCATGGAATAATAAGATAAGACTTTGGTCTTGTTTGTTGGTTCATAGACCGAAGTAATGATTAATAGGGATAGTTGGGGGCATTCGTATTTAACTGTCAGAGGTGAAATTCTTGGATTTGTTAAAGACGAACTACTGCGAAAGCATTTGCCAAGGATGTTTTCATTGATCAAGAACGAAAGTTAGGGGATCGAAGACG
>AB288876.1.1352
TACGTAGGGTGCGAGCGTTAATCGGAATTACTGGGCGTAAAGCGTGCGCAGGCGGTTGTGTAAGACAGGTGTGAAATGCCCGGGCTTAACCTGGGAACTGCACTTGTGACTGCACAGCTGGAGTGTGTCAGAGGGGGGTAGAATTCCACGTGTAGCAGTGAGATGCGTAGATATGTGGAGGAATACCGATGGCGAAGGCAGCCCCCTGGGATAACACTGACGCTCATGCACGAAAGCGTGGGGAGCAAACAGG
>AB288877.1.1377
TACGTAGGTCCCGAGCGTTGTCCGGATTTATTGGGCGTAAAGCGAGCGCAGGCGGTTTTTTAAGTCTGATGTAAAAGGCAGTGGCTTAACCATTGTACGCATTGGAAACTGGGAGACTTGAGTGCAGTAGAGGTGAGTGGAACTCCATGTGTAGCGGTGGAATGCGTAGATATATGGAAGAACACCGGAGGCGAAAGCGGCTCACTGGGCTGTAACTGACGCTGAGGCTCGAAAGCGTAGGTAGCAAACAGG
>AB288878.1.1358
TACGTAGGTGGCGAGCGTTATCCGGAATTATTGGGCGTAAAGGGTGCGTAGGTGGCACGATAAGTTGGGAGTGAAAACTTGGGGCTCAACCCCAAGCTTGCTTTCGAAACTGTCGAGCTAGAGTGCAGAAGAGGCAAGTGGAATTCCATGTGGAGCGGTAAAATGCGTAGATATATGGAGGAACACCAGTGGCGAAGGCGGCTTGCTGGTCTGTAACTGACACTGAGGCACGAAAGCGTGGGGAGCAAATAGG
>AB288879.1.1351
AACGTAGGTGGCAAGCGTTGTCCGGAATTACTGGGTGTAAAGGGAGCGCAGGCGGGGTGCCAAGTTGGGCGTGAAATCTATGGGCTCAACCCATAGCATGCGTTCAAAACTGGCGCTCTTGAGTGATGGAGAGGCAGGCGGAATTCCCGGTGTAGCGGTGGAATGCGTAGATATCGGGAGGAACACCAGTGGCGAAGGCGGCCTGCTGGACATTAACTGACGCTGAGGCTCGAAAGTGTGGGGAGCAAACAGG
>AB288880.1.1489
TACGTAGGTGGCGAGCCGTTGTCCGGAATTATTGGGCGTAAAGGGCGTGTAGGCGGGATATTAAGTCATAAGTATAAATGCCGGGCTTAACTTGGTATGGCTTACGAAACTAATATTCTTGAGTTAAGGAGAGGAAAGCGGAATTCCCAGTGTAGCGGTGAAATGCGTAGAGATTGGGAGGAACACCAGTGGCGAAGGCGGCTTTCTGGACTTAAACTGACGCTGAGGCGCGAAAGCCAGGGTAGCGAACGGG
>AB288881.1.1374
TACGGGGGGTCCAAGCGTTATTCGGAATCATTGGGTGTAAAGCGCATGCAGGCGGTTGGGTGTGTCAGATGTGAAAGCTCAGGGCTTAACCCTGAAAGAGCATTTGAAACTGCCCGGCTTGAGTCTCGGAGAGGAAGGTGGAATTCCCAGTGTAGAGGTGGAATTCGTAGATATTGGGAGGAACACCGGTGGCGAAAGCGACCTTCTGGACGAAGACTGACGCTCAGATGCGAAAGCGTGGGTAGCAAACAGG
>AB288882.1.1348
AACGTAGGTGGCAAGCGTTATCCGGAATTACTGGGTGTAAAGGGAGCGCAGGCGGGATGGTAAGTTGAATGTGAAAACCAGAGGCTCAACCTCTGGACTGCGTTCAAAACTACTGTTCTTGAGTGATGGAGAGGCAGGCGGAATTCCCGGTGTAGCGGTGGAATGCGTAGATATCGGGAGGAACACCAGTGGCGAAGGCGGCCTGCTGGACATTAACTGACGCTGAGGCTCGAAAGTATGGGGAGCAAACAGG
>AB288883.1.1373
TACGTAGGTGGCAAGCGTTGTCCGGAATTATTGGGCGTAAAGCGCGCGCAGGCGGGAAAGTAAGTCTGTTGTTAAAATGCGGGGCTTAACCCCGTAGTGCGATGGAAACTACTTTTCTTGAGTACAGGAGAGGAAAGGGGAATTCCCAGTGTAGCGGTGAAATGCGTAGATATTGGGAGGAACACCAGTGGCGAAGGCGCCTTTCTGGACTGTGTCTGACGCTCAGGCGCGAAAGCCAGGGTAGCGAACGGG
>AB288884.1.1357
TACGGAGGATCCGAGCGTTATCCGGATTTATTGGGTTTAAAGGGTGCGCAGACGGCGCGGTAAGTTAGAGGTGAAAGCACGGTGCTCAACATCGTAATTGCCTCTGATACTGTCGTGCTTGAGATTGGTTGCGGAAGGCGGAATGTGTGGTGTAGCGGTGAAATGCTTAGATATCACACAGAACCCCGATTGCGAAGGCAGCTTTCCAAGCCACATCTGACGTTCATGCACGAAAGCGTGGGTAGCGAACAGG
>AB288885.1.1357
TACGGAGGATGCGAGCGTTATCCGGATTTATTGGGTTTAAAGGGTGCGCAGGCGGGAACTTAAGTCAGCGGTGAAATCTCGACGCTTAACGTCGAAACTGCCGTTGAAACTGGGTTTCTTGAGTATGGATGAAGTAGGCGGAATTCGTTGTGTAGCGGTGACATGCTTAGATATAACGAGGAACTCCGATTGCGTAGGCAGCTTACTAAGCCATAACTGACGCTCAAGCACGAAAGCGTGGGGATCAAACAGG
>AB288886.1.1359
TACGTAGGGTGCGAGCGTTAATCGGAATTACTGGGCGTAAAGGGTGCGCAGGCGGTTTTGTAAGACAGGCGTGAAATCCCCGGGCTTAACCTGGGAATTGCGTTTGTGACTGCGAGGCTAGAGTACGGCAGAGGGGGGTGGAATTCCACGTGTAGCAGTGAAATGCGTAGAGATGTGGAGGAACACCGATGGCGAAGGCAGCCCCCTGGGTTGATACTGACGCTCAAGCACGAAAGCGTGGGGAGCAAACAGG
>AB288887.1.1356
TACGGAGGATCCTAGCGTTATCCGGATTTATTGGGTTTAAAGGGTGCGTAGGCTGGTGTTTAAGTCAGTTGTGAAATTTTGGGGCTCAACCTTAAAATTGCAATTGATACTGGATATCTTGAGTATAGTGGAGGTCGGCGGAATTCGTGGTGTAGCGGTGAAATGCTTAGATATCACGAAGAACTCCAATTGCGCAGGCAGCTGACTATGCTATAACTGACGCTGATGCACGAGAGTGTGGGTATCAAACAGG
>AB288888.1.1337
TACGTAGGATGCGAGCGTTGTCCGGAATTATTGGGCGTAAAGAGCTTGTAGGCGGTTTGTTGCGTCGAAAGTGAAAACTCAGGGCTTAACCTCTGAGCCTGCTTTCGATACGGGCAGACTGGAGGAAGGTAGGGGAGAATGGAATTCCTGGTGGAGCGGTGGAATGCGCAGATATCAGGAGGAACACCGATGGCGAAGGCAGTTCTCTGGACCTTTCCTGACGCTGAGAAGCGAAAGCGTGGGGAGCAAACAGG
>AB288890.1.1560
TACGTAGGTGGCGAGCGTTGTCCGGAATTATTGGGCGTAAAGGGCGTGTAGGTGGGATATTAAGTCTTAAGTTTAAGAGCGGTGCTCAACGCCGTATATGATTAAGAAACTAATATTCTTGAGTTAAGGAGAGGAAAGCGGAATTCCCAGTGTAGCGGTGAAATGCGTAGAGATTGGGAAGAACACCAGTGGCGAAGGCGGCTTTCTGGACTTAAACTGACACTGAGGCGCGAAAGCTAGGGGAGCGAACGGG
>AB288891.1.1379
TACGGGGGGTGCAAGCGTTGTTCGGAATTATTGGGCGTAAAGAGCGTGTTAGGCGGCCTGATATGTCAGATGTGAAAGCCCTGGGCTTAACCCAGGAAGTGCATTTGAAACTGTCAGGCTAGAGTAAGGGAGAGGGAAGTGGAATTCCTGGTGTAGAGGTGAAATTCGTAGATATCAGGAGGAACACCGGTGGCGAAGGCGACTTCCTGGCCCTATACTGACGCTGAGACGCGAAAGCGTGGGTAGCAAACAGG
>AB288892.1.1335
AACGTAGGGGGCAAGCGTTATCCGGAATTACTGGGTGTAAAGGGTGAGTAGGCGGCTTTTCAAGTCATATGTGAAACCCCCAGGCTTAACCTGGGGACTGCATAAGAAACTGAAAGGCTAGAGTACAGGAGAGGTAAGCGGAATTCCTAGTGTAGCGGTGAAATGCGTAGATATTAGGAAGAACACCAGTGGCGAAGGCGGCTTACTGGACTGAAACTGACGCTGAGTCACGAAAGCGTGGGGAGCGAACAGG
>AB288894.1.1356
TACGGAGGATGCGAGCGTTATCCGGATTTATTGGGTTTAAAGGGTGCGCAGGCTGGTCAATAAGTCAGCGGTGAAATTTTGCAGCTTAACTGTAAGATTGCCGTTGAAACTGTTTATCTTGAGTGCAAATGAGGTATGCGGAATGTGTAGTGTAGCGGTGAAATGCTTAGATATTACACAGAACACCGATTGCGAAGGCAGCATACTGGGATGCAACTGACGCTGAGGCACGAAAGTGCGGGTATCAAACAGG
>AB288895.1.1343
TACGGGGGGTGCAAGCGTTACTCGGAATCACTGGGCGTAAAGAGCGTGTAGGCGGATTGATAAGTTTGAAGTGAAATGCTATAGCTTAACTATAGAACTGCTTTGAAAACTGTGAATCTAGAATATGGGAGAGGTAGACGGAATCTCTGGTGTAGGGGTAAAATCCGTAGAGATCAGAAGGAATACCGATTGCGAAGGCGATCTACTGGAACAAGATTGACGCTGAGACGCGAAAGCGTGGGGAGCAAACAGG
>AB288896.1.1342
TACGTAGGGGGCGAGCGTTGTCCGGAATTACTGGGCGTAAAGGGCATGCAGGCTGTGCCGTAAGTCGGCTGTAAAAAGATGCGGCTTAACCGTGTTTAGCAGTCGAAACTGCGGTGCTGGAGTACCGAAGAGGCAAGTGGAATTCCCAGTGTAGCGGTGAAATGCGTAGATATTGGGAAGAACATCGGTGGCGAAGGCGACTTGCTGGTCGGTAACTGACGCTCCTATGCGAAAGCCAGGGGAGCAAACGGG
>AB288897.1.1356
TACGGAGGATCCAAGCGTTATCCGGATTTATTGGGTTTAAAGGGTGCGCAGGCTGATGTATAAGTCAGCGGTGAAATCTTCCGGCTTAACCGGAGAACTGCCGTTGATACTGTATGTCTAGAGTTTAGACGGCGTAGGCGGAATATGTCAAGTAGCGGTGAAATGCGTAGATATGACATAGAACACCGATAGGGTAGCCAGCTTACGAGGCTAATACTGACGCTCAAGCACGAAAGCGTGGGGATCAAACAGG
>AB288898.1.1365
TACGGAGGATGCGAGCGTTATCCGGATTTATTGGGTTTAAAGGGTGCGTAGGTGGAAGATTAAGTCCGCGGTGAAAGTTTGTCGCTCAACGATAAGACTGCCGTTGAAACTGGTTTTCTTGAGTAGGGTTGAAGCAGGCGGAATGCGTGGTGTAGCGGTGAAATGCATAGATATCACGCAGAACTCCGATAGCGAAGGCAGCTTGCTAATCCCCGACTGACACTGAAGCACGAAAGCGTGGGTATCAAACAGG
>AB288899.1.1372
TACGTAGGGGGCAAGCGTTATCCGGAATTATTGGGTGTAAAGGGTGCGTAGACGGGTTGGTAAGTTAGTTGTGAAATCCCAAGGCTTAACTTTGGAATTGCAACTAAAACTACCAGTCTTGAGTATCGGAGAGGAAAGTGGAATTCCTAGTGTAGCGGTGAAATGCATAGATATTAGGAGGAACACCAGTGGCGAAGGCGACTTTCTGGACGAAAACTGACGTTGAAGCACGAAAGTGTGGGGAGCAAACAGG
>AB288900.1.1355
TACGGAGGATCCAAGCGTTATCCGGATTTATTGGGTTTAAAGGGTGCGTAGGCGGTTCGATAAGTTAGAGGTGAAATTCCGGGGCTCAACTCCGGCACTGCCTCTGATACTGTCGGGCTAGAGAATAGTTGCGGTAGGCGGAATGTATGGTGTAGCGGTGAAATGCTTAGAGATCATACAGAACACCGATTGCGAAGGCAGCTTACCAAACTATATCTGACGTTGAGGCACGAAAGCGTGGGGAGCAAACAGG
>AB288901.1.1333
TACGTAGGGGGCAAGCGTTATCCGGAATTATTGGGTGTAAAGGGTGAGTAGGCGGCAATGTAAGTCATACGTGAAAGCCCGAGGCTCAACCTGGGGATTGCGTAAGAAACTACATAGCTAGAGTACAGGAGAGGTAAGCGGAATTCCTAGTGTAGCGGTGAAATGCGTAGATATTAGGAAGAACACCAGTGGCGAAGGCGGCTTACTGGACTGAAACTGACGCTGAGTCACGAAAGCGTGGGGAGCGAACAGG
>AB288902.1.1366
TACGAAGGGTGCAAGCGTTACTCGGAATTACTGGGCGTAAAGCGTGCGTAGGTGGTTCGTTAAGTCTGATGTGAAAGCCCTGGGCTCAACCTGGGAATTGCATTGGATACTGGCGGGCTAGAGTGCGGTAGAGGGTAGTGGAATTCCCGGTGTAGCAGTGAAATGCGTAGAGATCGGGAGGAACATCCGTGGCGAAGGCGACTGCCTGGACCAGCACTGACACTGAGGCACGAAAGCGTGGGGAGCAAACAGG
>AB288903.1.1363
TACGGAGGGTGCAAGCGTTAATCGGAATTACTGGGCGTAAAGCGCACGCAGGCGGTCTGTCAAGTCGGATGTGAAATCCCCGGGCTCAACCCGGGAACTGCATCCGAAACTGGCAGGCTTGAGTCTTGTAGAGGGGGGTAGAATTCCAGGTGTAGCGGTGAAATGCGTAGAGATCTGGAGGAATACCGGTGGCGAAGGCGGCCCCCTGGACAAAGACTGACGCTCAGGTGCGAAAGCGTGGGGAGCAAACAGG
>AB288904.1.1352
AACGTAGGTGGCAAGCGTTGTCCGGAATTACTGGGTGTAAAGGGAGCGCAGGTGGGCGCGCAAGTTGGACGTGAAAGGCATGGGCTCAACCGATGCATTGCGTTCAAAACTGCGTGTCTTGAGTGGAGTAGAGGCAAGCGGAATTCCCGGTGTAGCGGTGGAATGCGTAGATATCGGGAGGAACACCAGTGGCGAAGGCGGCTTGCTGGGCTCTAACTGACACTGAGACTCGAAAGCGTGGGTAGCAAACAGG
>AB288905.1.1355
TACGTAGGGGGCGAGCGTTGTCCGGAATTACTGGGCGTAAAGGGTGCGTAGGTGGCTGCGCAAGTCAGGTGTGAAATCCCCGTGCTTAACACTGGACGTGCATTCGAAACTGCGTAGCTTGAGTGTGGGAGAGGCAAGTGGAATTCCCGGTGTAGCGGTGAAATGCGTAGATATCGGGAGGAACACCAGTGGCGAAGGCGACTTGCTGGACCACAACTGACGCTGATGCACGAAAGCGTGGGGAGCAAACAGG
>AB288906.1.1357
TACGGAGGATCCGAGCGTTATCCGGATTTATTGGGTTTAAAGGGTGCGTAGGCGGCCTGGTAAGTTAGAGGTGAAAATTCGATGCTCAACATCGAACGTGCCTCTGATACTGTTGGGCTGGAGATTGGTTGCGGAAGGCGGAATGTGTGGTGTAGCGGTGAAATGCTTAGATATCACACAGAACCCCGATTGCGAAGGCAGCTTTCCAAGCCATATCTGACGCTGATGCACGAAAGCGTGGGTAGCGAACAGG
>AB288907.1.1362
TACGGAGGATGCGAGCGTTATCCGGATTTATTGGGTTTAAAGGGTGCGTAGGCGGGCGCATAAGTCAGGGGTGAAATACTGTCGCTTAACGATAGAATTGCCTTTGATACTGTGTGTCTTGAGTGTATGTGAGGCAGGCGGAATGTGTGGTGTAGCGGTGAAATGCTTAGATATCACACAGAACACCGATTGCGAAGGCAGCTTGCTAACATAAAACTGACGCTGAAGCACGAAAGTGTGGGGATCAAACAGG
>AB288908.1.1479
TACGTAGGTGGCGAGCGTTGTCCGGAATCACTGGGTGTAAAGGGAGCGTAGGCGGGGCGGCAAGTTAGGTGTGAAATACTGGGGCTCAACCCCGGGGGTGCACCTAAAACTGCAGTTCTTGAGTGAGGTAGAGGCAGGCGGAATTCCTAGTGTAGCGGTGAAATGCGTAGATATTAGGAGGAACACCAGTGGCGAAGGCGGCCTGCTGGGCCTTAACTGACGCTGAGGCTCGAAAGCGTGGGGAGCAAACAGG
>AB288909.1.1371
TACGGAGGGTGCGAGCGTTAATCGGAATTACTGGGCGTAAAGCGCGCGTAGGCGGCCAGGTAAGTCAGAGGTGAAATTCCACGGCTCAACTGTGGCATTGCCTTTGATACTGCATGGCTTGAGTTCGGGAGAGGGTGGCGGAATTCCTGGTGTAGGAGTGAAATCCGTAGAGATCAGGAGGAACATCAGTGGCGAAGGCGGCCACCTGGCCCGATACTGACGCTGAGGTGCGAAAGCGTGGGTAGCAAACAGG
>AB288910.1.1342
TACGTAGGGGGCGAGCGTTGTCCGGAATTACTGGGCGTAAAGGGCACGCAGGCTGTGCCGTAAGTCGGCTGTAAAAAGATGCGGCTTAACCGTGTTAAGCAGTCGAAACTGCGGAACTGGAGTACTGGAGAGGCAAGTGGAATTCCCAGTGTAGCGGTGAAATGCGTAGATATTGGGAAGAACATCGGTGGCGAAGGCGACTTGCTGGCCAGTAACTGACGCTCCTGTGCGAAAGCTAGGGGAGCAAACGGG
>AB288911.1.1357
TACGGAGGATCCGAGCGTTATCCGGATTTATTGGGTTTAAAGGGTGCGTAGGCGGGATTATAAGTCGGCGGTGAAAGTTTGCAGCTTAACTGTAAAATAGCCGTTGAAACTGTAGTTCTTGAGAGTATCAGAGGTAGGCGGAATGCGCGGTGTAGCGGTGAAATGCATAGATATCGCGCAGAACCCCGATTGCGAAGGCAGCTTACCGGAGTACATCTGACGCTGAAGCACGAAAGCGTGGGTGTCAAACAGG
>AB288913.1.1342
TACGTAGGGGGCGAGCGTTGTCCGGAATTACTGGGCGTAAAGGGCACGCAGGCGGTGCTGCAAGTCGGCTGTAAAATGATACGGCTTAACCGTGTTTAGCAGTCGAAACTGTGGTGCTGGAGTACCGAAGAGGCAAGTGGAATTCCCAGTGTAGCGGTGAAATGCGTAGATATTGGGAAGAACACCGGTGGCGAAGGCGACTTGCTGGTCGGTAACTGACGCTGAGGTGCGAAAGCCAGGGGAGCAAACGGG
>AB288914.1.1478
TACGTAGGTGGCGAGCGTTGTCCGGAATTACTGGGTGTAAAGGGAGCGCAGGCGGGAGTACAAGTTAGATGTGAAATACCCAGGCTCAACCTGGGGGCTGCATCTAAAACTGTATTTCTTGAGTGAAGTAGAGGCAGGCGGAATTCCTAGTGTAGCGGTGAAATGCGTAGATATTAGGAGGAACACCAGTGGCGAAGGCGGCCTGCTGGGCTTTAACTGACGCTGAGGCTCGAAAGCGTGGGGAGCAAACAGG
>AB288915.1.1344
TACGTAGGTGGCAAGCGTTGTCCGGATTTACTGGGTGTAAAGGGCGTGTAGGCGGGTAATCAAGTCAGATGTGAAAGCCCGGGGCTCAACCCCGGAACTGCATCTGAAACTGAATATCTTGAGTGTTGGAGAGGAAAGCGGAATTCCCAGTGTAGCGGTGAAATGCGTAGAGATTGGGAGGAACATCAGTGGTGAAGGCGGCTTTCTGGACAACAACTGACGCTGAGGCGCGAAAGCGTGGGGAGCAAACAGG
>AB288917.1.1308
TACGTAGGACCCGAGCGTTGTCCGGATTTACTGGGTATAAAGGGTGCGCAGGCGGATCTGTGCGTCAGAGGTTAAATACCCCGGCTCAACCGGGGAGATGCCTTTGATACGGCAGGTCTTGAATGTGAGAGAGGATGATAGAACTCCTGGTGTAGCGGTGGAATGCGTAGATATCAGGAAGAATACCAATGGCGAAGGCAGTCATCTGGCTCATTATTGACGCTTAGGCACGAAAGCGTGGGGATCAAACAGG
>AB288918.1.1359
TACGGAGGATCCAAGCGTTATCCGGATTTATTGGGTTTAAAGGGTGCGTAGGCGGTTCGGTAAGTTAGAGGTGAAATTCCAGGGCTCAACCTTGGCACTGCCTCTAATACTGTCGGGCTAGAGACAAGATGCTGTGGGCGGAATGTGTGGTGTAGCGGTGAAATGCTTAGAGATCACACAGAACACCGATTGCGAAGGCAGCTCACAAAGCTTGTTCTGACGCTGAGGCACGAAAGCGTGGGGATCAAACAGG
>AB288919.1.1327
TACGTATGGAGCAAGCGTTATCCGGATTCTTGGGCGTAAAGCGCGCGTAGGCGGCTTGTTAAGTCAGGTGTCAAATCTGAGGGCTCAACCCCCAGCCGCACCTGAAACTGGCAGGCTTGAGTTTGGTAGAGGAAGATGGAATTCCCAGTGTAGCGGTGGAATGCGCAGATATTGGGAAGAACACCAATGGCGAAGGCAGTCTTCTGGGCCATAACTGACGCTGAGGTGCGAAAGCTAGGGGAGCAAACAGG
>AB288920.1.1350
TACGTAGGTGGCAAGCGTTATCCGGAATTATTGGGCGTAAAGAGGGAGCAGGCGGCAAGGAAGGTCTGCGGTGAAAGACTGAAGCTCAACTTCAGTAAGCCGTGGAAACCAAATAGCTAGAGTGCATCAGAGGATCGTGGAATTCCATGTGTAGCGGTGAAATGCGTAGATATATGGAGGAACACCAGTGGCGAAGGCGACGGTCTGGGATGCAACTGACGCTCATTCCCGAAAGCGTGGGGAGCAAATAGG
>AB288921.1.1348
AACGTAGGTGGCAAGCGTTGTCCGGAATTACTGGGTGTAAAGGGAGCGCGGGCGGGCTGGTAAGTTGAATGTGAAAACTATGGGCTCAACCCATAGACTGCGTTCAAAACTACTGGTCTTGAGTGATGGAGAGGCAGGCGGAATTCCCGGTGTAGCGGTGGAATGCGTAGATATCGGGAGGAACACCAGTGGCGAAAGCGGCCTGCTGGACATTAACTGACGCTGAGGCTCGAAAGTGTGGGGAGCAAACAGG
>AB288923.1.1344
TACGTAGGGGGCAAGCGTTGTCCGGAATTATTGGGCGTAAAGGGTGCGTAGGCGGCCTGATCAGTCAGATGTGAAATACCCGTGCTTAACATGGGAACTGCATTTGAAACTGTCGGGCTTGAGTGTGGGAGAGGCAAGCGGAATTCCCGGTGTAGCGGTGAAATGCGTAGAGATCGGGAGGAACACCAGTGGCGAAGGCGGCTTGCTGGACCAAGACTGACGCTGATGCACGAAAGCGTGGGGAGCAAACAGG
>AB288924.1.1388
TACGTAGGGAGCGAGCGTTATCCGGATTTATTGGGTGTAAAGGGTGCGTAGACGGGAATTTAAGTTAGTTGTGAAAGCCCTCGGCTCAACTGAGGAACAGCAACTAAAACTGGATTTCTTGAGTGCAGGGGAGGAAAGTGGAATTCCTAGTGTAGCGGTGAAATGCGTAGATATTAGGAGGAACACCAGTGGCGAAGGCGACTTTCTGGACTGTAACTGACGTTGAGGCACGAAAGTGTGGGGAGCAAACAGG
>AB288925.1.1356
TACGTAGGGGGCAAGCGTTATCCGGATTTACTGGGTGTAAAGGGAGCGTAGACGGCGATGCAAGTCTGGAGTGAAATATATGGGCTCAACCCATATCGTGCTTTGGAAACTGTGTGGCTTGAGTGTCGGAGAGGTAAGAGGAATTCCTAGTGTAGCGGTGAAATGCGTAGATATTAGGAGGAACACCAGTGGCGAAGGCGTCTTACTGGACGATAACTGACGTTGAGGCTCGAAAGCGTGGGGAGCAAACAGG
>AB288926.1.1312
TACGTAGGACCCAAGCGTTGTCCGGATTTACTGGGTATAAAGGGTGCGCAGGCGGATCTGTGCGTCAGAGGTTAAATGTCTCGGCTTAACCGAGGAAATGCCTTTGATACGGCAGGTCTTGAATGTGAGAGAGGATGATAGAATTCCTGGTGTAGCGGTGGAATGCGTAGATATCAGGAGGAATACCAATGGCGAAGGCAGTCATCTGGCTCATTATTGACGCTCATGCACGAAAGCGTGGGGATCAAACAGG
>AB288928.1.1356
TACGGAGGGTGCAAGCGTTAATCGGAATTACTGGGCGTAAAGCGCACGTAGGCGGTTTTTTAAGTCAGGAGTGAAATCCCGGAGCTCACCTTTGGAATTGCTTTTGAAACTGGAAGACTTGAGTTCGTGAGAGGGTGGCGGAATTCCTGGTGTAGGAGTGAAATCCGTAGAGATCAGGAGGAACACCGGTGGCGAAGGCGGCCATCTGGCGCGACACTGACGCTGAGGTGCGAAAGCGTGGGGAGCAAACAGG
>AB288929.1.1540
TACGTAGGGAGCAAGCGTTATCCGGATTTACTGGGTGTAAAGGGCGCGTAGGCGGGACGGCAGGTCGATTGTGAAATACCGAGGCTTAACCTCGGAGCTGCAGTCGAAACCGCTGTTCTTGAGTGATAGAGAGGTAAGTGGAATTCCTAGTGTAGCGGTGAAATGCGTAGATATTAGGAGGAACACCAGTGGCGAAGGCGACTTACTGGCTATTTACTGACGCTGAGGCGCGAAAGCGTGGGGAGCAAACAGG
>AB289439.1.1426
TACGGAGGGGACTAGCGTTGTTCGGAATTACTGGGCGTAAAGAGTACGTAGGCGGCTTGTCAAGTTGGGTGTGAAAGCCCGGGGCTCAACCCCGGAACTGCACTCAAAACTGGCAAGCTAGAGATCGGAAGAGGTAAGTGGAATTCCCAGTGTAGAGGTGAAATTCGTAGATATTGGGAAGAACACCAGTGGCGAAGGCGGCTTACTGGTCCGAGACTGACGCTGAGGTACGAAAGCGTGGGGAGCAAACAGG
>AB289591.1.1389
TACGGAGGGGGTTAGCGTTGTTCGGAATTACTGGGCGTAAAGCGCACGTAGGCGGACTAGTAAGTTAGAGGTGAAATCCCAGGGCTCAACCCTGGAACTGCCTTTAATACTGCTAGTCTTGAGTTCGAGAGAGGTGAGTGGAATTCCGAGTGTAGAGGTGAAATTCGTAGATATTCGGAGGAACACCAGTGGCGAAGGCGGCTCACTGGCTCGATACTGACGCTGAGGTGCGAAAGTGTGGGGAGCAAACAGG
>AB289616.1.1475
TACGAAGGGGGCTAGCGTTGTTCGGAATTACTGGGCGTAAAGCGCACGTAGGCGGATACTTAAGTCAGGGGTGAAATCCCGGGGCTCAACCCCGGAACTGCCTTTGATACTGGGTATCTCGAGTCCGGAAGAGGTGAGTGGAATTCCGAGTGTAAAGGTGAAATTCGTAGATATTCGGAGGAACACCAGTGGCGAAGGCGGCTCACTGGTCCATTACTGACGCTGAGGTGCGAAAGCGTGGGGAGCAAACAGG
>AB289743.1.1353
TACCCGGCAGCACAAGTGATGACCGCTATTATTGGGGCCTAAAGCGTCCGTAGCTGGCCACGCAAGTTCTATCGGGAAATCCGCGCGCTTAACGCGCGGGCGTCCGGTGGAAACTGCGTGGCTTGGGACCGGAAGACCTGAGGGGTACGTCCGGGGTAGGAGTGAAATCCCGTAATCCTGGACGGACCACCGGTGGCGAAAGCGCCTCAGGAAGACGGATCCGACGGTGAGGGACGAAAGCTCGGGTCACGAACCGG
>AB290014.1.1464
TACGTAGGGCGCAAGCGTTGTCCGGAATTATTGGGCGTAAAGAGCTCGTAGGTGGCTGGTCGCGTCTGCCGTGAAAGCCCGCAGCTTAACTGCGGGTCTGCGGTGGATACGGGCCGGCTAGAGGTAGGTAGGGGCAAGTGGAATTCCTGGTGTAGCGGTGAAATGCGCAGATATCAGGAGGAACACCGGTGGCGAAGGCGGCTTGCTGGGCCTTACCTGACGCTGAGGAGCGAAAGCGTGGGGAGCGAACAGG
>AB290144.1.1554
TACAGAGGCGGCAAGTTTGGTTCCGAAATTATTGGGCGTAAAAGAGCATGTAAGGCGGCTTTTGCAAGTCCGGTGTGAAAGCCTTCCGCTTAACGGAAGAATGGCGGTCGAAACTGCATGGCTTGAGTGCGGGAGGGGAGAGTGGAACTTCTGGTGGAGCGGTGAAATGCGTAGATATCAGAAGGAACGTCGGCGGCGAAAGCGACTCTCTAGACCGTAACTGACGCTGAGTGTGCGAAAGCTAGGGGAGCAAACGGG
>AB290147.1.1512
TACCTAGGGTGCGAAGCGTTAATCGGAATTACTGGGGCGTAAAGCGTGCGCAGGCGGCTCTATAAGACAGATGTGAAATCCCCGGGCTTAACCTGGGAACTGCGTTTGTGACTGTAGGCTTGAGTGCGGCAGAGGGGGGTGGAATTCCACGTGTAGCAGTGAAATGCGTAGAGATGTGGAGGAACACCGATGGCGAAGGCAGCCCCCTGGGTCGACACTGACGCTCATGCACGAAAGCGTGGGGAGCAAACAGG
>AB290340.1.1726
TTCCAGCTCCAATAGCGTATATTTAAGTTGTTGCAGTTAAAAAGCTCGTAGTTGGATTTCGGGTGGGTTCTAGCGGTCCGCCTCTGGTGAGTACTGCTAAGGCCTACCTTTCTGCCGGGGACGTGCTCCTGGGATTAATTTCTCGGGACATGGAATCGGCGAGGTTACTTTGAGTAAATTAGAGTGTTCAAAGCAAGCCTTCGCTCTGAATACATTAGCATGGAATAACATGATAGGACTCTGGCCTATCTTGTTGGTCTGTAGGACCGGAGTAATGATTAAGAGGGACAGTCGGGGGCATTCGTATTTCATTGTCAGAGGTGAAATTCTTGGATTTATGAAAGACGAACTTCTGCGAAAGCATTTGCCAAGGATGTTTTCATTAATCAAGAACGAAAGTTGGGGGCTCGAAGACG
>AB290341.1.1746
TTCCAGCTCCAATAGCGTATATTTAAGTTGTTGCAGTTAAAAAGCTCGTAGTTGGATTTCGGGCGGGTGACAGTGGTCCGCCTCTGGTGTGCATTGCTGTTCATCCGCCTTTCTGTCGGGGACGGGCTCCTGGGCTTCACTGTCCGGGACTCGGGTTCGACGATGTTACTTTGAGTAAATTAGAGTGTTCAAAGCAGGCGATCGCCCTGAATACATTAGCATGGAATAGCACGATAGGACTCTGGCCTATTCTGCTGGTCTGTAGGACCGGAGTAATGATTAAGAGGGACAGTCGGGGGCATTCATATTTCATTGTCAGAGGTGAAATTCTTGGATTTATGAAAGATGAACTTCTGCGAAAGCATTTGCCAAGGATGTTTTCATTGATCAAGAACGAAAGTTGGGGGCTCGAAGACG
>AB290454.1.1644
TTCCAGCTCCAATAGCGTATATTAATATTGTTGCAGTTAAAAAGCTCGTAGTTGAATGAGTCAAGGCGAATGCCTTGTAATACATGGAGAGTTTCATTCTATTAATTTGGGATGTTAACAATGCATGTCTTTTACCGTGAAAAAAGTAGGGTGTTCAAAACAGGCGATTGCTCGGATATACTAGCATGGAATGATAGGATACGACTCTGGTCGAATTTTGTTGGTGTTGATTGGTGTAATGAATAATAGGAACAGTCGTGGGTATCCGTATGAGCATGTCAGAGGTGAAATTCTTGGATTTTGCTCAGACGAACCACTGCGAAAGCATTTACCAAGAATGTTTTCATTAATCAAGAACGAAAGTTAGGGGATCGAAGATG
>AB290455.1.1677
TTCCAGCTCCAATAGCGTATATTAAAGTTGTTGCAGTTAAAAAGCTCGTAGTTGAAGTTCGGGAGAATGGAACCGGACCACGGGACCGCCTCCCAAATTCGCAAACACGATTCCACGTATTAATTTGCGTGTTGCTCGGGTTGCGTCGTTTACTGTGAACAAATTAGGGTGTTTAAAGCAGTCTTACGTTTGAATACACTAGCATGGAATAATAAGATACGACCTTGGTCGAGTTTTATTGGTGACCACCAGGGTAATGATTGATAGGAACTGTTGTGGGTATTCGTATGAGCACGTCAGAGGTGAAATTCTTGGATTTTGATCAGACGAACTACTGCGAAAGCATTTACCAGGGATGTTTTCATTAATCAAGAACGAAAGTTAGGGGATCGAAGATG
>AB290459.1.1646
TTCCAGCTCCAATAGCGTATATTAAAGTTGTTGCAGTTAAAAAGCTCGTAGTTGAAGATCTGAGTAAAGGCCGTGTCATTGACACTAGGCCGGACCTCTTTTCACGAGGAAGCCTTAGTGCATTAACTTGTGCTTTGGTCGATTCGTGTCGTTTACTGTGAACAAATTAGGGTGTTTAAAGCAGACCTTTGTTTGTATACATTAGCATGGAATAATTAGATATGACTTCAGTTATATTTTGTTGGTGATAACTAAAGTAATGATTGATAGGAACAGTCGTGGGTATTCGTATGAGCATGTCAGAGGTGAAATTCTTGGATTTTGATCAGACGAACTACTGCGAAAGCATTTACCAAGGATGTTTTCATTAATCAAGAACGAAAGTTAGGGGATCGAAGATG
>AB290579.1.1734
TTCCAGCTCCAGAAGCGTATGCTAAAGTTGTTGCAGTTAAAAAGCTCGTAGTTGAATTTCTGGTGTGGGAGCCCAGGCCTCGGTGCGAATGCGCCTTGTATTGCCTTGCGGCTCCTTTGCCATCCTCGTCTGAGTAATCAGGCGTCATTCACTGTAATCAAAGCAGAGTGTTCCAAGCAGGCCGTAGGGCCGGTATGTTTATTATGGGATGATCAGATAGGACTCGGGTGCTATTTGGTTGGTTTGCACATCTGAGTAATGATTAATAGGAACAGTCGGGGGTATCCGTATTTAGGAGCTACAGGTGAAATTCTTGGATTTCCGAAAGACGAACTACAGCGAAGGCATTTACCAAGCATGTTTTCATTAATCAAGAACGAAAGTCTGGGGATCGAAGATG
>AB290583.1.1719
TTCCAGCTCCAGAAGCGTATGCTAAAGTTGTTGCAGTTAAAAAGCTCGTAGTTGAATTTCTGGTGTGGGAGCCCAGGCCTCGGTGCGAATGCGCCTTGTTTTGCCTTGCGGCTCCTTTGCCATCCTCGTTTGAGTAAACAGGCGTCATTCACTGTAATCAAAGCAGAGTGTTCCAAGCAGGCCGTAGGGCCGGTATGTTTATTATGGGATGATCAGATAGGACTCGGGTGCTATTTGGTTGGTTTGCACATCTGAGTAATGATTAATAGGAACAGTCGGGGGTATCCGTATTTAGGAGCTAGAGGTGAAATTCTTGGATTTCCGAAAGACGAACTACAGCGAAGGCATTTACCAAGCATGTTTTCATTAATCAAGAACGAAAGTCTGGGGATCGAAGATG
>AB290830.1.1486
TACGTAGGTGGCAAGCGTTGTCCGGATTTATTGGGCGTAAAGCGAGCGCAGGCGGAATGATAAGTCTGATGTGAAAGCCCACGGCTCAACCGTGGAACTGCATCGGAAACTGTCATTCTTGAGTGCAGAAGAGGAGAGTGGAACTCCATGTGTAGCGGTGGAATGCGTAGATATATGGAAGAACACCAGTGGCGAAGGCGGCTCTCTGGTCTGCAACTGACGCTGAGGCTCGAAAGCATGGGTAGCGAACAGG
>AB291060.1.1517
TACGTAGGGGGCAAGCGTTGTCCGGAATCACTGGGCGTAAAGCGTGCGTAGGCGGTTGTGTAAGTCTGGAGTGAAAGTCCATGGCTCAACCATGGGATGGCTTTGGAAACTGCATGACTTGAGTGCTGGAGAGGCAAGGGGAATTCCACGTGTAGCGGTGAAATGCGTAGATATGTGGAGGAATACCAGTGGCGAAGGCGCCTTGCTGGACAGTGACTGACGCTGAGGCACGAAAGCGTGGGGAGCAAACAGG
>AB291220.1.1475
TACCGGCAGCTCAAGTGATGGCCAATATTATTGGGCCTAAAGCGTCCGTAGCCGGCCAGACAGGTCCGTCGGGAAATCTGCTCGCTCAACGAGCAGGCGTCCCACGGAAACCCGCTGGCTTGGGGCCGGAAGATCCAAGGGGTACGTCTGGGGTAGGATGTGAAATCCTGTAATCCTAGACGGACCACCGATCGCGAAAGCACCTTGGAAGGACGGACCCGACGGTGATGGGACGAAAGCTAGGGTCACGAACCGG
>AB291222.1.1473
TACCGGCAGCTCAAGTGATGGCCAATCTTATTGGGCCTAAAGCGTCCGTAGCTGGCCGTGAAAGTTCGTCGGGAAATCCATCCGCTCAACGGATGGGCGTCCGGCGAAAACTTCACGGCTTGGGACCGGAAGGCTCGAGGGGTACGTCCGGGGTAGGAGTGAAATCCCGTAATCCTGGACGGACCGCCGATGGCGAAAGCACCTCGAGAAGACGGATCCGACAGTGAGGGACGAAAGCTAGGGTCTCGAACCGG
>AB291624.1.1456
TACGTAGGGTGCGAGCGTTAATCGGAATTACTGGGCGTAAAGCGTGCGCAGGCGGTCTGTTAAGACCGATGTGAAATCCCCGGGCTTAACCTGGGAACTGCATTGGTGACTGGCAGGCTTTGAGTGTGGCAGAGGGGGGTAGAATTCCACGTGTAGCAGTGAAATGCGTAGAGATGTGGAGGAATACCGATGGCGAAGGCAGCCCCCTGGGCCAACACTGACGCTCATGCACGAAAGCGTGGGGAGCAAACAGG
>AB292060.1.1713
TTCCAGCTCCAATAGCGTATATTAAAGTTGTTGCGGTTAAAAAGCTCGTAGTTGGATTTCTGTTCCAGACTGACGGTCCACCGCTCGGTGGCGACTGTCAGGCCTGAACATTCCGTCGGTTTCGTAACAGATTTCATCCCGCGGTGCTCTTCAGTGAGTGTCGCGGGAGGCCGACAAGTTTACTTTGAAAAAATTAGAGTGCTCAAAGCAGGCGGTCAGCCTGAATAATGGTGCATGGAATGATGGAATAGGACCTCGGTTCTATTTTGTTGGTTTTCGCAACTCGAGGTAATGATTAAGAGGGACAGACGGGGGCATTCGTATTGCGACGCTAGAGGTGAAATTCTTGGACCGTCGCAAGACGAACTATTGCGAAAGCATTTGCCAAGAATGTTTTCATTAATCAAGAACGAAAGTTAGAGGTTCGAAGGCG
>AB292183.1.1469
TACGGAGACCTCGAGCGTTACTCGGATTCACTGGGCGTAAAGGGAGCGCAGGCGGATTGGTGTGTCAGGTGTGAAAGCCCAGGGCTCAACTCTGGAACGGCGCCTGAAACTACCAATCTTGAGGCTTGGAGAGGTAAGCGGAATTTCTGGTGTAGCGGTGAAATGCATAGATATCAGAAGGAACACCAAAGGCGAAGGCAGCTTACTGGACAAGTTCTGACGCTCAGGCTCGAAAGCGTGGGTAGCGAAAGGG
>AB292189.1.1694
TTCCAGCTCCAATAGCGTATATTAAAGTTGTTGCGGTTAAAAAGCTCGTAGTTGGATTTCTGTTCCAGACTGGCGGTCCACCGCTTGGTGGCGACTGTCAGGCCTGAACATCCCGTCGGTTCAATCAATTTCCCGCGGTGCTCTTCGTTGAGTGTCTCGGGAGGCCGACAAGTTTACTTTGAAAAAATTAGAGTGCTCAAAGCAGGCGGTCAGCCTGAATAATGGTGCATGGAATGATGGAATAGGACCTCGGTTCTATTTTGTTGGTTTTCGCAACTCGAGGTAATGATTAAGAGGGACAGACGGGGGCATTCGTATTGCGACGCTAGAGGTGAAATTCTTGGACCGTCGCAAGACGAACTACTGCGAAAGCATTTGCCAAGAATGTTTTCATTAATCAAGAACGAAAGTTAGAGGTTCGAAGGCG
>AB292190.1.1693
TTCCAGCTCCAATAGCGTATATTAAAGTTGTTGCGGTTAAAAAGCTCGTAGTTGGATTTCTGTTCCAGACTGGCGGTCCACCGCTTGGTGGCGACTGTCAGGCCTGAACATCCCGTCGGTTCAATCAATTTCCCGCGGTGCTCTTCGTTGAGTGTCTCGGGAGGCCGACAAGTTTACTTTGAAAAAATTAGAGTGCTCAAAGCAGGCGGTCAGCCTGAATAATGGTGCATGGAATGATGGAATAGGACCTCGGTTCTATTTTGTTGGTTTTCGCAACTCGAGGTAATGATTAAGAGGGACAGACGGGGGCATTCGTATTGCGACGCTAGAGGTGAAATTCTTGGACCGTCGCAAGACGAACTACTGCGAAAGCATTTGCCAAGAATGTTTTCATTAATCAAGAACGAAAGTTAGAGGTTCGAAGGCG
>AB292192.1.1690
TTCCAGCTCCAATAGCGTATATTAAAGTTGTTGCGGTTAAAAAGCTCGTAGTTGGATTTCTGTTCCAGACTGGCGGTCCACCGCTCGGTGGCGACTGTCAGGCCTGAACATCCCGTCGGTTTTAACCTTTTTTCCCGCGGTGCTCTTCAGTGAGTGTCGCGGGAGGCCGACAAGTTTACTTTGAAAAAATTAGAGTGCTCAAAGCAGGCGGTCAGCCTGAATAATGGTGCATGGAATGATGGAATAGGACCTCGGTTCTATTTTGTTGGTTTTCGCAACTCGAGGTAATGATTAAGAGGGACAGACGGGGGCATTCGTATTGCGACGCTAGAGGTGAAATTCTTGGACCGTCGCAAGACGAACTACTGCGAAAGCATTTGCCAAGAATGTTTTCATTAATCAAGAACGAAAGTTAGAGGTTCGAAGGCG
>AB292193.1.1682
TTCCAGCTCCAATAGCGTATATTAAAGTTGTTGCGGTTAAAAAGCTCGTAGTTGGATTTCTGTCTCAGACTGACGGTCCACCGTTCGGTGGCGACTGTCAGGCCTGGACATCCCGTCGGTTATTTTTTTCCCGCGATGCTCTTCGGTGAGTGTCGCGGGAGGCCGGCAAGTTTACTTTGAAAAAATTAGAGTGCTCAACGCAGGCGGTCAGCCTGAATAATGGTGCATGGAATGATGGAATAGGACCTCGGTTCTATTTTGTTGGTTTTCGTAACTCGAGGTAATGATTAAAAGGGACAGACGGGGGCATTCGTATTGCGACGCTAGAGGTGAAATTCTTGGACCGTCGCAAGACGAACTACTGCGAAAGCATTTGCCAAGAATGTTTTCATTAATCAAGAACGAAAGTTAGAGGTTCGAAGGCGATCAGATACCGCCCTAGTTCTAACCATAAACGATGTGAACCAGCGATCCGTCGGTGTTCCTTCTACGACTCGACGGGCAGCTTCCGGGA
>AB292194.1.1688
TTCCAGCTCCAATAGCGTATATTAAAGTTGTTGCGGTTAAAAAGCTCGTAGTTGGATTTCTGTTCCAGACTGGCGGTCCACCGAACGGTGGCGACTGTCAGGCCTGAACATCCGGTCGGTTCTCGACAGAATTCCCGCGGTGCTCTTTATTGAGTGTCGCGGGAGGCCGACAAGTTTACTTTGAAAAAATTAGAGTGCTCAAAGCAGGCGTTTCAGCCTGAATAATGGTGCATGGAATGATGGAATAGGACCTCGGTTCTATTTTGTTGGTTTTCGCAACTCGAGGTAATGATTAAGAGGGACAGACGGGGGCATTCGTATTGCGACGCTAGAGGTGAAATTCTTGGACCGTCGCAAGACGAACTACTGCGAAAGCATTTGCCAAGAATGTTTTCATTAATCAAGAACGAAAGTTAGAGGTTCGAAGGCG
>AB292197.1.1691
TTCCAGCTCCAATAGCGTATATTAAAGTTGTTGCGGTTAAAAAGCTCGTAGTTGGATTTCTGTTCCAGACTGACGGTCCACCGCTCGGTGGCGACTGTCAGGCCTGAACATCCCGTCGGTTCTACCTTTTTTCCCGCGGTGCTCTTCAGTGAGTGCCGCGGGAGGCCGACAAGTTTACTTTGAAAAAATTAGAGTGCTCAAAGCAGGCGGTCAGCCTGAATAATGGTGCATGGAATGATGGAATAGGACCTCGGTTCTATTTTGTTGGTTTTCGCAACTCGAGGTAATGATTAAGAGGGACAGACGGGGGCATTCGTATTGCGACGCTAGAGGTGAAATTCTTGGACCGTCGCAAGACGAACTACTGCGAAAGCATTTGCCAAGAATGTTTTCATTAATCAAGAACGAAAGTTAGAGGTTCGAAGGCG
>AB292205.1.1695
TTCCAGCTCCAATAGCGTATATTAAAGTTGTTGCGGTTAAAAAGCTCGTAGTTGGATTTCTGTTCCAGACTGGCGGTCCACCATTTGGTGGCGACTGTCAGGCCTGAACATCCGGTCGGTTCTCGACAGATTTCCCGCGGTGCTCTTCGTTGAGTGTCGCGGGAGGCCGACAAGTTTACTTTGAAAAAATTAGAGTGCTCAAAGCAGGCGTTTCTGCCTGAATAATGGTGCATGGAATGATGGAATAGGACCTCGGTTCTATTTTGTTGGTTTTCGCAACTCGAGGTAATGATTAAGAGGGACAGACGGGGGCATTCGTATTGCGACGCTAGAGGTGAAATTCTTGGACCGTCGCAAGACGAACTACTGCGAAAGCATTTGCCAAGAATGTTTTCATTAATCAAGAACGAAAGTTAGAGGTTCGAAGGCG
>AB292213.1.1694
TTCCAGCTCCAATAGCGTATATTAAAGTTGTTGCGGTTAAAAAGCTCGTAGTTGGATTTCTGTCCGTAGACCGACGGTCCACCGCTCGGTGATCGACCGTCGGGCCTCGACATCCTGTCGGTTTCGATTCGTTTCACGCCCGCGGTGCTCTTCGTTGAGTGTCGCGGGAGGCCGACGCGTTTACTTTGAAAAAATTAGAGTGCTCAAAGCAGGCCTTCGACGCCTGAATAATGGTGCATGGAATGATGGAAGAGGACCTCGGTTCCATTCTGTTGGTTTTCGTAACTCGAGGTAATGATTAAGAGGGACAGACGGAGGCATTCGTATTGCGACGCTAGAGGTGAAATTCTTGGACCGTCGCAAGACGAACTACTGCGAAAGCATTTGCCGAGAATGTTTTCATTAATCAAGAACGAAAGTTAGAGGTTCGAAGGCG
>AB292214.1.1674
TTCCAGCTCCAATAGCGTATATTAAAGTTGTTGCGGTTAAAAAGCTCGTAGTTGGATTTCTGTTCCAGACTGATGGTCCACCGGTCGGTGCCGACTGTCAGGCCTGAACATCCCGTCGGTTTCTACTTTCCCGCGGTGCTCTTCAATGAGTGTCGCGGGAGGCCGACAAGTTTACTTTGAAAAAATTAGAGTGCTCAAAGCAGGCGGTCAGCCTGAATAATGGTGCATGGAATGATGGAAAAGGACCTCGGTTCTATTTTGTTGGTTTTCGCAACTCGAGGTAATGATTAAGAGGGACAGACGGAGGCATTCGTATTGCGACGCTAGAGGTGAAATTCTTGGACCGTCGCAAGACGAACTACTGCGAAAGCATTTGCCGAGAATGTTTTCATTAATCAAGAACGAAAGTTAGAGGTTCGAAGGCG
>AB292215.1.1680
TTCCAGCTCCAATAGCGTATATTAAAGTTGTTGCGGTTAAAAAGCTCGTAGTTGGATTTCTGTTCCAGACTGACGGTCCACCGCTCGGTGCCGACTGTCAGGCCTGAACATCCCGTCGGTTTTTCACTTTACTCGCGGTGCTCTTCGGTGAGTGTCGCGGGAGGCCGACAAGTTTACTTTGAAAAAATTAGAGTGCTCAAAGCAGGCGGTCAGCCTGAATAATGGTGCATGGAATGATGGAAAAGGACCTCGGTTCTATTTTGTTGGTTTTCGCAACTCGAGGTAATGATTAAGAGGGACAGACGGAGGCATTCGTATTGCGACGCTAGAGGTGAAATTCTTGGACCGTCGCAAGATGAACTACTGCGAAAGCATTTGCCGAGAATGTTTTCATTAATCAAGAACGAAAGTTAGAGGTTCGAAGGCG
>AB292241.1.1413
TACGAAGGGGGCTAGCGTTGCTCGGAATGACTGGGCGTAAAGGGCGCGTAGGCGGTTCATACAGTCAGATGTGAAATTCCAGGGCTTAACCTTGGGGCTGCATTTGATACGTATGGACTAGAGTGTGAGAGAGGGTTGTGGAATTCCCAGTGTAGAGGTGAAATTCGTAGATATTGGGAAGAACACCGGTGGCGAAGGCGGCAACCTGGCTCATTACTGACGCTGAGGCGCGAAAGCGTGGGGAGCAAACAGG
>AB292819.1.1558
TACGTAGGGGGCAAGCGTTGTCCGGAATTATTGGGCGTAAAGCGCGCGCAGGCGGTCTCTTAAGTCTGATGTGAAAGCCCACGGCTCAACCGTGGAGGGTCATTGGAAACTGGGGGACTTGAGTGTAGGAGAGGAAAGTGGAATTCCACGTGTAGCGGTGAAATGCGTAGATATGTGGAGGAACACCAGTGGCGAAGGCGACTTTCTGGCCTATAACTGACGCTGAGGCGCGAAAGCGTGGGGAGCAAACAGG
>AB293202.1.1250
TACGGAGGGGGCAAGCGTTGCCCGGAATTACTGGGCGTAAAGGGTCCGCAGGTGGCTTTGTCAGTTAGATGTGAAATCTCAGGGCTCAACCCTGAAACTGCACCTAATACTGCAAGGCTAGAGTACAGGAGAGGTTGGCGGAATTCCCGGTGTAGCGGTGAAATGCGTAGATATCGGGAGGAACACCAGTGGCGAAGGCGGCCAACTGGCCTGTTACTGACACTCAGGGACGAAAGCGTGGGGAGCAAACGGG
>AB293206.1.1364
TACCCGCAGCTCGAGTGGTGGCCGCTTTTATTGGGCCTAAAGCGTCCGTAGCCGGTCTGGTAAATGCCCGGGTAAATCGTCTGGCTCAACCAGACGGCTCCCAGGTAGACTGCCAGACTTGGGACCGGAGGAGGGAGAGGGTACTCCAGGGGTAGGGGTGAAAATTCCTTTCCGTTAACGCTTTGTGCCAAGCGGAAAGGGTTATCACAATCCTGTAATCCCTGGAGGACCACCGGTGGCGAAGGCGCTCTCCTAGGACGGGTCCGACGGTGAGGGACGAAAGCCAGGGGAGCAAACCGG
>AB293210.1.1366
TACCAACTCCCCGAGTGGTCGGGACGATTATTGGGCTTAAAGCGTCCGTAGCCGGTCCGGTGTGTCTCCAGTTAAATCCGGCGTCTCAAGCGCCGGACTGCTGGAGATACTACTGGACTAGGGAGCGGGAGAGGCGGGCGGTATTCCCTGGGTAGGGGTAAAATCCTAAAATCCAGGGAGGACCATCGGTGGCGAAGGCGGCCCGCTAGAACGCGTCCGACGGTGAGGGACGAAAGCTGGGGGAGCGATCCGG
>AB293212.1.1307
TACCAGCACCCCGAGTGGTCGGGATGATTATTGGGCCTAAAGCATCCGTAGCCGGTGTAGTAAGTCCTCCGTTAAATCCGCCTGCTTAACAGGTGGGCTGCGGAAGATACTGCTATACTAGGAGGCGGGAGAGGCGAGGGGTATTCCACGGGTAGGGGTAAAATCCTCTGATCCGTGGAGGACCACCAGTGGCGAAGGCGTCTCGCCAGAACGCGCTCGACGGTGAGGGATGAAAGCTGGGGGAGCAAACCGG
>AB293213.1.1331
TACCAGCCCCGCGAGTGATCGGGACGTTTACTGGGCCTAAAGCGCCCGTAGCCGGCCCGGTAAGTCCTCCCTTAAAGCCCCGGGCATAACCCGGGGACGGGGAGGATACTACCGGGCTAGGGGGCGGGAGAGGCCGAGGGTACTCCCGGGGTAGGGGCGAAATCCGTTAATCCCGGGAGGACCACCAGTGGCGAAGGCGCTCGGCTGGAACGCGCCCGACGGTGAGGGGCGAAAGCCGGGGGAGCGAACCGG
>AB293215.1.1537
TACCGGCAGCCCGAGTGGTGGCCGCTTCTATTGAGCCTAAAGCGTCCGTAGCCGGCCCCGTAAATCCCTGGGTAAATCGGCCCGCTCAACGGGCCGCTCCCCGGGGAGACTGCGGGGCTTGGGACCGGGAGAGGCCGAGGGTACTCCCGGGGTAGGGGTAAAATCCTATAATCCCGGGGGGACCACCTGTGGGGAAGCCGCTCGGCTGGAACGGCTCCGACGGTGAGGGACGAAGGCCAGGGGATCAAACCGG
>AB293219.1.1379
TACCAACTCCCCGAGTGGTCGGGACGGTTATTGGGCTTAAAGCGTCCGTAGCCGGCCCGGTGTGTCTCTGGTCAAATCCGGCGTCTCAAGCGCCGGACCGCCGGAGATACTACCGGGCTAGGGAGCGGGAGAGGCGGGCGGTATTCCCTGGGTAGGGGTAAAATCCTAAAATCCAGGGAGGACCATCGGTGGCGAAGGCGGCCCGCTAGAACGCGTCCGACGGTGAGGGACGAAAGCTGGGGGAGCGATCCGG
>AB293221.1.1284
TACCGGCGGCCCGAGTGGCGGCCACTATTATTGGGCCTAAAGCGTCCGTAGCCGGTCTGGCAAGTCCCCCGGGAAATCTGGTCGCTTAACGATCAGGCTTCCGGGGGATACTGCCAGACTAGGGACCGGGAGAGGCCGGGGGTATTCCCGGGGTAGGGGTGAAATCCTGTAATCCCGGGAGGACCACCTGTGGCGAAGGCGCCCGGCTGGAACGGGTCCGACGGTGAGGGACGAAGGCCTGGGGAGCGAACCGG
>AB293222.1.1366
TACCCGCGCCGCGAGTGGTGACCGCGTTTATTGGGCCTAGAGCGTCCGTAGCCGGGTAGGCAAGTTCCCCGTGAAATCCGCGCGTAAACGCGCGGGCGTGCGGGGAAGACTGCCTACCTTGGGACCGGGAGAGGCCGGAGGTATTCCCCGGGTAGGGGTAAAATCCTTTAATCCGGGGAGGACCACCTGTGGCGAAGGCGTCCGGCTGGAACGGGTCCGACGGTGAGGGACGAAAGCCAGGGGAGCGAACGGG
>AB293223.1.1340
TACCAGCCCCGCGAGTGGTCGGGACGGTTATTGGGCCTAAAGCGCCCGTAGCCGGCCCGGCAAGTCCCCGCGTAAAGCCCCGGGCTTAACCCGGGGAATTGCGGGGATACTACCGGGCTAGGGGGCGGGAGAGGCCGAGGGTACTCCCGGGGTAGGGGCGAAATCCTGTAATCCCGGGAGGACCACCAGTGGCGAAGGCGCTCGGCTGGAACGCGCCCGACGGTGAGGGGCGAAAGCCGGGGGAGCAAACCGG
>AB293224.1.1341
TACCAGCCCCGCGAGTGGTCGGGATGTTTACTGGGCCTAAAGCATCCGTAGCCGGCCCGGTAAGTCCTCCTTGAAATCCTCGGGCTCAACCCGAGGGCTGGGGAGGATACTGCCGGGCTAGGGGGCGGGAGAGGCCGAGAGTACTCCCGGGGTAGGGGCGAAATCCTGTAATCCCGGGAGGACTACCAGTGGCGAAGGCGCTCGGCTGGAACGCGCCCGACGGTGAGGGATGAAAGCTGGGGGAGCAAAGGGG
>AB293225.1.1335
CACCGGCGGCCCGAGTGGTGGCCACTCTTATTGGGCTTAAAGCGTCCGTAGCCGGTCTGGTAAGTCTTCCGGGAAATCTGGCGGCTTAACCGTCAGGCTTCCGGAAGATACTGCCAGACTTGGGACCGGGAGAGGCCGAGGGTACTCCCGGGGTAGGGGTGAAATCCTGTAATCCCGGGAGGACCACCTGTGGCGAAGGCGCTCGGCTTGAACGGGTCCGACGGTGAGGGACGAAAGCTGGGGGCGCGAACCGG
>AB293226.1.1336
TACCAACTCCCCGAGTGGTCGGGACGATTATTGGGCTTAAAGCGTCCGTAGCCGGTCGGGTGTGTCGTCGGTTAAATCCGACGTCTCAAGCGTCGGACTGCCGGCGATACTACCCGGCTAGGGAGCGGGAGAGGCGGCCGGTATTCCCGGGGTAGGGGTAAAATCCTCAGATCCCGGGAGGACCATCGGTGGCGAAGGCGGGCCGCTAGAACGCGTCCGACGGTGAGGGACGAAAGCTGGGGGAGCGATCCGG
>AB293227.1.1335
CACCGGCGGCCCGAGTGGTGGCCACTCTTATTGGGCTTAAAGCGTCCGTAGCCGGTCTGGTAAGTCTTCCGGGAAATCTGGCGGCTTAACCGTCAGGCTTCCGGAAGATACTGCCAGACTTGGGACCGGGAGAGGCCGAGGGTACTCCCGGGGTAGGGGTGAAATCCTGTAATCCCGGGAGGACCACCTGTGGCGAAGGCGCTCGGCTTGAACGGGTCCGACGGTGAGGGACGAAAGCTGGGGGCGCGAACCGG
>AB293229.1.1362
TACCCGCAGCCCGAGTGGTGGCCGCTATTATTGGGCCTAAAGCGTCCGTAGCCGGCCCGGTAAATGCCTGGGTAAATCGTCTGGCCCAACCAGACGAATTCCGGGTAGACTGCCGGGCTAGGGACCGGAGGAGGGAGAGGGTACTCCAGGGGTAGGGGTGAAATCCTGTAATCCCTGGAGGACCACCGGTGGCGAAGGCGCTCTCCTAGGACGGGTCCGACGGTGAGGGACGAAAGCCAGGGGAGCAAACCGG
>AB293232.1.1321
TACCCGCAGCTCGAGTGGTGGCCACTATTATTGAGCCTAAAGCGTCCGTAGCCGGACCCGTAAATCCCTGGGTAAATCCTGGCGCTCAACGTCAGGAATTCCGGGGAGACTGCGGGTCTTGGGACCGGGAGAGGCCGGAGGTACTCCCGGGGTAGGGGTAAAATCCTGTAATCCCGGGGGGACCACCTGTGGCGAAAGCGTCCGGCTTGAACGGCTCCGACGGTGAGGGACGAAGGCCAGGGGAGCAAACCGG
>AB293234.1.1316
TACCCGCAGCTCAAGTGGTGGCCGCTTTTATTGAGCCTAAAGCGTCCGTAGCCGGACCCGTAAATCCCTGGGTAAATCCTGGCGCTCAACGTCAGGAATTCCGGGGAGACTGCGGGTCTTGGGACCGGGAGAGGCTGGAGGTACTCCCGGGGTAGCGGTGAAATGCTGTAATCCTGGGGGGACCACCTGTGGCGAAAGCGTCCAGCTTGAACGGCTCCGACGGTGAGGGACGAAGGCCAGGGGAGCGAACCGG
>AB293235.1.1340
TACCAGCCCCGCGAGTGGTCGGGATGTTTACTGGGCCTAAAGCGCCCGTAGCCGGCCCGGTAAGTCTCTGCCTAAAGCCCCGGGCTCAACCCGGGGAGTGGCGGAGATACTGCCGGGCTAGGGGGCGGGAGAGGCCGAGGGTACTCCCGGGGTAGGGGCGAAATCCTATAATCCCGGGAGGACCACCAGTGGCGAAGGCGCTCGGCTGGAACGCGCCCGACGGTGAGGGGCGAAGGCCGGGGGAGCAAACCGG
>AB293236.1.1320
GACCGGCGGCCCGAGTGGCGGCCACTCTTATTGGGCCTAAAGCGTCCGTAGCCGGCCCAGTAAGTCTTCCGGGAAATCTGGTCGCTTAACGATCAGACTTCCGGGGGATACTGCTGGGCTAGGGACCGGGAGAGGCCGAGGGTATTCCCGGGGTAGGGGTGAAATCCTGTAATCCCGGGAGGACCACCTGTGGCGAAGGCGCTCGGCTAGAACGGGTCCGACGGTGAGGGACGAAGGCCTGGGGAGCGAACCGG
>AB293237.1.1318
GACCGGCGGCCCGAGTGGCGGCCACTCTTATTGGGCCTAAAGCGTCCGTAGCCGGCCCAGTAAGTCTTCCGGGAAATCTGGTCGCTTAACGATCAGACTTCCGGGGGATACTGCTGGGCTAGGGACCGGGAGAGGCCGAGGGTATTCCCGGGGTAGGGGTGAAATCCTGTAATCCCGGGAGGACCACCTGTGGCGAAGGCGCTCGGCTAGAACGGATCCGACGGTGAGGGACGAAGGCCTGGGGAGCGAACCGG
>AB293238.1.1319
TACCGGCGGCCCGAGTGGTGGCCGCTATTATTGGGCCTAAAGCGTCCGTAGCCGGGCCTGTAAGTCCCTGGCGAAATCCCACGGCTCAACCGTGGGGCTTGCTGGGGATACTGCAGGCCTTGGGACCGGGAGAGGCGGAGGGTACTCCTGGGGTAGGGGTGAAATCCTATAATCCCAGGAGGACCGCCAGTGGCGAAGGCGCTCCGCTGGAACGGGTCCAACGGTGAGGGACGAAGGCCAGGGGAGCGAACCGG
>AB293241.1.1343
TACCAGCCCCGCGAGTGGTCGGGATGTTTACTGGGCCTAAAGCGCCCGTAGCCGGCCCGGTAAGTCTCTGCCTAAAGCCCCGGGCTCAACCCGGGGAGTGGCGGAGATACTGCTGGGCTAGGGGGCGGGAGAGGCCGAGGGTACTCCCGGGGTAGGGGCGAAATCCTATAATCCCGGGAGGACCACCAGTGGCGAAGGCGCTCGGCTGGAACGCGCCCGACGGTGAGGGGCGAAGGCCGGGGGAGCAAACCGG
>AB293243.1.1338
TACCAGCCCCGCGAGTGGTCGGGACGGTTATTGGGCCTAAAGCGCCCGTAGCCGGCCTGGTAAGTCCCCCTCTAAATCCCCGGGCTCAACCCGGGGGTTGGGGGGGATACTGCCAGGCTAGGGGGCGGGAGAGGCCGAGGGTACTCCCGGGGTAGGGGCGAAATCCTATAATCCCGGGAGGACCACCAGTGGCGAAGGCGCTCGGCTGGAACGCGCCCGACGGTGAGGGGCGAAAGCCGGGGGAGCGAACCGG
>AB293244.1.1335
TACCAGCCCCGCGAGTGGTCGGGGTGATTACTGGGCCTAAAGCGCCCGTAGCCGGCCCGGCAAGTCCTCCCCGAAATCCCCGGGCTCAACCCGGGGGCAGGGGAGGATACTGCCGGGCTTGGGGGCGGGAGAGGCCGAGGGTACTCCCGGGGTAGGGGCGAAATCCGATAATCCCGGGAGGACCACCAGTGGCGAAGGCGCTCGGCTGGAACGCGCCCGACGGTGAGGGGCGAAAGCTGGGGGAGCAAAGGGG
>AB293246.1.1275
AACCAGCACCTCAAGTGGTCAGGATGATTATTGGGCCTAAAGCATCCGTAGCCTGTTCTGAAAGTTTCCGGTTAAATCCATTAACTCAACTAATGGGCTGCCGAAAATACTACAGAACTAGGGAGTGGGAGAGGTAGACGGTACTCGGTAGGAAGGGGTAAAATCCTTTGATCTATCGATGACCACCAGTGGCGAAGGCGGTCTACCAGAACACGTTCGACGGTGAGGGATGAAAGCTGGGGGAGCAAACCGG
>AB293462.1.2435
TTCCAGCTCCAATAGCGTATATTAAAGTTGTTGCAGTTAAAACGCTCGTAGTCGGACCTCGGAGCGCCCCCACGGGCCGGGCTTCTGCCCTTGTGCCAGTGGGAGTTTGTCTCCTTTTGTCGGGACGCGGTGTGTGGGGACTTGATTGTCTCTGCGCGTTTACCTGCGGGCCGACCGTTTACTGTGAAGAAAGTAAAGTGTTCAAAGCAGGCCAATGCCTTGAATATGTGAGCATGGAATAATAGAATAGGACTTGGGCTCTATTTTGTTGGTTTCCAGTGACCAAGTAATGATTAATAGGGATGGTTGGGGGCATTCGTATTTCATTGTCAGAGGTGAAATTCTTGGATTGATGGAAGACGTACAACTGCGAAAGCATCTGCCATGGATGTTTTCATTGATCAAGAACGAAAGTTAGGGGATCGAAGACG
>AB293495.1.1835
TTCCAGCTCCAATAGCGTATATTAAAGTTGTTGCAGTTAAAACGCTCGTAGTCGAACCTCGGGGCGCGCCCACGGGCCGGGCTTCTGCCTTGTTGCCAGTGGGGGTTTGTCCCCTTTTGTCGGAACGTGGTGTGTTCGGGGCTTCACTGTCTCAGCACGCAAAGCTGCGGGCCGACCGTTTACTGTGAAGAAAGTAAGGTGTTCAAAGCAGGCCATTGCCTTGAATATGTGAGCATGGAATAATAGAATAGGACTTGGGCTCTATTTTGTTGGTTTCCAGTGACCAAGTAATGATTAATAGGGATGGTTGGGGGCATTCGTATTTCATTGTCAGAGGTGAAATTCTTGGATTGATGGAAGACGCACTACTGCGAAAGCATCTGCCATGGATGTTTTCATTGATCAAGAACGAAAGTTAGGGGATCGAAGACG
>AB293498.1.2912
TTCCAGCTCCAATAGCGTATATTAAAGTTGTTGCAGTTAAAACGCTCGTAGTCGGACCTCGGAGCGCCCCCACGGGCCGGGTTTTAGCCTAGTTTGCCAGTGGGAGTTTGTCTCCTTTTGTCGGGACGCGGTGTGTGGGGACTTTGTTGTCTCTGCGCGTTTACCTGCGGGCCGACCGTTTACTGTGAAGAAAGTAAAGTGTTCAAAGCAGGCCAATGCCTTGAATATGTGAGCATGGAATAATAGAATAGGACTTGGGCTCTATTTTGTTGGTTTCCAGTGACCAAGTAATGATTAATAGGGACGGTTGGGGGCATTCGTATTTCATTGTCAGAGGTGAAATTCTTGGATTGATGGAAGACGTACAACTGCGAAAGCATCTGCCATGGATGTTTTCATTGATCAAGAACGAAAGTTAGGGGATCGAAGACG
>AB293499.1.2868
TTCCAGCTCCAATAGCGTATATTAAAGTTGTTGCAGTTAAAACGCTCGTAGTCGGACCTCGGAGCGCCCCCACGGGCCGGGCTTTTGCCTTGTTGCCAGTGGGAGTTTGTCTCCTTTTGTCGGGACGCGGTGTGCAGGGCCTTTACTGTCTCTGCGCGTTTACCTGCGGGCCGACCGTTTACTGTGAAGAAAGTAAAGTGTTCAAAGCAGGCCAATGCCTTGAATATGTGAGCATGGAATAATAGAATAGGACTTGGGCTCTATTTTGTTGGTTTCCAGTGACCAAGTAATGATTAATAGGGACGGTTGGGGGCATTCGTATTTCATTGTCAGAGGTGAAATTCTTGGATTGATGGAAGACGTACAACTGCGAAAGCATCTGCCATGGATGTTTTCATTGATCAAGAACGAAAGTTAGGGGATCGAAGACG
>AB293526.1.1986
TTCCAGCTCCAATAGCGTATATTAAAGTTGTTGCAGTTAAAACGCTCGTAGTCGGACCTCGGAGCGCCCCCACGGGCCGGGCTTTTGCCTTTGTGCCAGTGGGAGTTTGTCTCCTTTTGTCGGGACGCGGTGTGTGGGGTCTTCATTGGCTCTGCGCGTTTACCTGCGGGCCGGCCGTTTACTGTGAAGAAAGTAAAGTGTTCAAAGCAGGCCAATGCCTTGAATATGTGAGCATGGAATAATAGAATAGGACTTGGGCTCTATTTTGTTGGTTTCCAGTGACCAAGTAATGATTAATAGGGATGGTTGGGGGCATTCGTATTTCATTGTCAGAGGTGAAATTCTTGGATTGATGGAAGACGTACAACTGCGAAAGCATCTGCCATGGATGTTTTCATTGATCAAGAACGAAAGTTAGGGGATCGAAGACG
>AB293535.1.1237
TACGGTAGGGGCGCAAGCGTTGTCCGGGAAATTATTGGGCGTAAAGAGCTCGTAGGCGGGCTTTGTCACGTCGGGAATGTGAAAGCCCGAGGCTTAACCCTCGGGTCCTGCATTCGATACGGGCTAGCTAGAGTTGTGGTAGGGGAGATCGGAATTCTGGTGTAGCGGTGAAATCGCAGATATCAGGAGGACACCGGTGCGAAGCGGATCTCTGGGCCATTCTGACGCTGAGGAGCGAAAGCGTGGGGAGCGAAACAGG
>AB293536.1.1207
TACGTAGGGCGGCAAGCGTTGTCCGGAAATTATTGGGCGTAAAGAGCTCGTAGGCGGCTTGTCACGTCGGATGTGAAAGCCCGAGGCTTAACCTCGGGTCCTGCATTCGATACGGGCTAGCTAGAGTGTGGTAGGGGAGATCTGGAATTCCTGGTGTAGCGGTGAAATGCGCAGATATCAGGAGGAACACCGGTGGCGAAGGCGGATCTCTGGGCCATTCTGACGCTGAGAGCGAAAGCGTGGGGACGACAGG
>AB293537.1.1230
TACGTAGGGGCGCAAAGCGTTTGTCCGGGAATTATTGGGCGTAAAGAGCTCGTAGGCGGCTTGTCACGTCGGATGTGAAAGCCCGAGGCTTTAACCTCGGGTCTGCATTCGATCGGGCTAGCTAGAGTGTGGTAGGGGAGATCGGAATTCCTGGTGTAGCGGTGAAATGCGCAGATATCAGGAGGAACACCGGTGGCGAAGGCGGATCTCTGGGCCATTACTGACGCTGAGGAGCGAAAGCGTGGGGAGCGAACAGG
>AB293539.1.1218
TACGTAGGGCGCAAGCGTTGTCCGGAATTATTGGGCGTAAAGAGCTCGTAGGCGGCTTGTTCACGTTCGGATGTGAAACCCGAGGCTTAACCTCGGGCTGCATTCGATACGGGCTAGCTAGAGTGTGGTAGGGGAGATCGGAATTCCTGGTGTAGCGGTGAAATGCGCAGATATCAGGAGGAACACCGGTGGCGAAGGCGGATCTCTGGGCCATTACTTGACGCTTGAGGAGCGAAAGCGTGGGGAGCAGAACAGG
>AB293964.1.1288
ATACGTAGGGTGCGAGCGTTTGTCGGGAATTATTGGGCGTAAAGAGCTCGTAGGCGGCCTGTCGCGTCGGATGTGAAAGCCCGGGGCTCAACCCCGGGGCCTGCATTACGATCGGGCAGGCTAGAGTTCGGTAGAGGGAGATCGGAATTCCTGGTGTAGCGGTGAAATGCGCAGATATCAGGAGGAACACCGGTGGCGAAGGCGGACTCTCTGGGCCTGATCTGACGCTGAGGACGAAACGTGGGGAGCGACAAGG
>AB293966.1.1246
TACGTTAGGGCGCAAGCGTTGTCCGGAATTATTGGGCGTAAAGAGCTCGTAGGCGGCTTGTCACGTCGGAATGTGAAAGCCCGAGGCTTAACCTCGGGTCCTGCATTCGATCGGGCTAGCTAGAGTGTGGTAGGGGAGATCGGAATTCCTGGTGTAGCGGTGAAATGCGCAGATATCAGGAGGACACCGGTGGCGAAGCGGATCTCTGGCCATTCTGACGCTGAGGAGCGAAAGCGGTGGGGACGAACAGG
>AB294106.1.1455
TACGGAGGATCCAAGCGTTATCCGGAATCATTGGGTTTAAAGGGTCCGTAGGTGGACTGGTCAGTCAGAGGTGAAATCCTGCAGCTTAACTGTAGAACTGCCTTTGATACTGCTAGTCTTGAATCATTATGAAGTGGTTAGAATATGTAGTGTAGCGGTGAAATGCATAGATATTACATAGAATACCAATTGCGAAGGCAGATCACTAATAATGTATTGACACTGATGGACGAAAGCGTAGGTAGCGAACGGG
>AB294107.1.1408
TACGGAGGGTCCGAGCGTTATCCGGAATCATTGGGTTTAAAGGGTCCGTAGGCGGATGATTAAGTCAGAGGTGAAAGTTTGCAGCTCAACTGTAAAATTGCCTTTGATACTGGTTGTCTTGAGTTATGATGAAGTGGTTAGAATATGTAGTGTAGCGGTGAAATGCATAGATATTACATAGAATACCGATTGCGAAGGCAGATCACTAATCATATACTGACGCTGATGGACGAAAGCGTGGGTAGCGAACAGG
>AB294137.1.1452
TACGTAGGTGGCAAGCGTTGTCCGGATTTACTGGGCGTAAAGGATGCGTAGGCGGATGTTTAAGTGAGATGTGAAATACCCGAGCTCAACTTGGGTGCTGCATTTCAAACTGGATATCTAGAGTGCAGGAGAGGAAAGCGGAATTCCTAGTGTAGCGGTGAAATGCGTAGAGATTAGGAAGAACACCAGTGGCGAAGGCGGCTTTCTGGACTGTAACTGACGCTGAGGCATGAAAGCGTGGGGAGCAAACAGG
>AB294141.1.1357
TACGTAGGTGGCAAGCGTTGTCCGGATTTACTGGGCGTAAAGGATGCGTAGGCGGATGTTTAAGTGAGATGTGAAATACCCGAGCTCAACTTGGGTGCTGCATTTCAAACTGGATATCTAGAGTGCAGGAGAGGAAAGCGGAATTCCTAGTGTAGCGGTGAAATGCGTAGAGATTAGGAAGAACACCAGTGGCGAAGGCGGCTTTCTGGACTGTAACTGACGCTGAGGCATGAAAGCGTGGGGAGCAAACAGG
>AB294147.1.1484
TACGTAGGGCGCAAGCGTTGTCCGGAATTATTGGGCGTAAAGAGCTCGTAGGCGGCTTGTCGCGTCGGATGTGAAAGCCCGGGGCTTAACCCCGGGTCTGCATTCGATACGGGCAGGCTAGAGTTCGGTAGGGGAGATCGGAATTCCTGGTGTAGCGGTGAAATGCGCAGATATCAGGAGGAACACCGGCTGGCGAAGGCGGATCTCTGGGCCGATACTGACGCTGAGGAGCGAAAGCGTGGGGAGCGAACAGG
>AB294148.1.1243
TACGTAGGGTGCAGCGTTGTCCGGATTTATTGGGCGTAAAGAGCTCGTAGGCGGTTTGTCGCGTCGGCCGTGAAAACCTGCAGCTTAACTGTGGGCTTGCGGTCGATACCGGGCAGACTTGAGTTCGGTAGGGGAGACTGGAATTCCTGGTGTAGCGGTGAAATGCGCAGATATCAGGAGGAACACCGGTGGCAGGCGGGTCTCTGGGCATACTGACGCTGAGGAGCGAAAGCGTGGGGAGCGAACAGG
>AB294151.1.1287
TACGAAGGGTGCAAGCGTTAATCGGAATTACTGGGCGTAAAGCGTGCGTAGGCGGTTATTTTAGTCTGTTGTGAAATCCCCGGGCTCACCTGGGAATGGCAATGGATACTGGATAGCTAGAGTGTGATAGAGGATGGTGGAATTCCCGGTGTAGCGGTGAAATGCGTAGAGATCGGGAGGAACATCAGTGGCGAAGGCGGCCTATCTGGAATCAACTACTGACGCCTGAGGCACGAAAGCGTTGGGGAGCAAACAGG
>AB294152.1.1299
TACGTAGGGTGCGAGCGTTGTCCGGAATTATTGGGCGTAAAGAGCTCGTAGGCGGTTTGTCGCGTCGGCCGTGAAATCTTGGGCCTTACCCCAAGCCTGCGGTCGATACGTGGCAGACTTGAGTTCGGCAGGGGAGACTGGAATTCCTGGTGTAGCGGTGAAATGCGCAGATATCAGGAGGACACCGGTGGCGAAGGCGGGCTCTCTTGGGCCGATCTGACGCTGAGGACGAAAGCGTGGGGAGCGAACAGG
>AB294154.1.1490
TACGGTAGGTGGCAAGCGTTATCCGGAATTATTGGGCGTAAAGCGCGCGCAGGTGGTTTCTTAAGTTCTGATGTGAAAGCCCACGGCTCAACCGTGGAGGGTCATTGGAAACTGGGAGACTTGAGTGCAGAAGAGGAAAGTGGAATTCCATGTGTAGCGGTGAAATGCGTAGAGATATGGAGGAACACCAGTGGCGAAGGCGACTTTCTGGTCTGTAACTGACACTGAGGCGCGAAAGCGTGGGGAGCAAACAGG
>AB294155.1.1414
ACGTAGGGGGGCAAGCGTTGTCCGGAATTATTGGGCGTAAAGCGCGCGCAGGCGGCTATTTTAGTCTGGTGTTTAACCTTGGGCTCACCTGAGGCGCCTGGAACTGGGTGGCTTGAGTCAGAAGAGGAAAGTGGAATTCCACGTGTAGCGGTGAAATGCGTAGATATGTGGAGGAACACCAGTGGCGAAGGCGACTTTCTGGGCTGTACTGACGCTGAGGCGCGAAAGCGTGGGGAGCAAACAGGA
>AB294165.1.1487
TACGTAGGTGACAAGCGTTGTCCGGATTTATTGGGCGTAAAGCGAGCGCAGGCGGTCTTTTAAGTCTGATGTGAAAGCCCACGGCTCAACCGTGGAGGGTCATTGGAAACTGGAAGACTTGAATGCAGAAGAGGAAAGTGGAATTCCATGTGTAGCGGTGAAATGCGTAGATATATGGAGGAACACCAGTGGCGAAGGCGACTTTCTGGTCTGTAATTGACGCTGAGGCTCGAAAGCGTGGGGAGCGAACAGG
>AB294167.1.1478
TACGTAGGTGACAAGCGTTGTCCGGATTTATTGGGCGTAAAGCGAGCGCAGGCGGTCTTTTAAGTCTGATGTGAAAGCCCACGGCTCAACCGTGGATGGTCATTGGAAACTGGAAGACTTGAATGCAGAAGAGGAAAGTGGAATTCCATGTGTAGCGGTGAAATGCGTAGATATATGGAGGAACACCAGTGGCGAAGGCGACTTTCTGGTCTGTAATTGACGCTGAGGCTCGAAAGCGTGGGGAGCGAACAGG
>AB294171.1.1485
TACGTAGGTGACAAGCGTTGTCCGGATTTATTGGGCGTAAAGCGAGCGCAGGCGGTCTTTTAAGTCTGATGTGAAAGCCCACGGCTCAACCGTGGATGGTCATTGGAAACTGGAAGACTTGAATGCAGAAGAGGAAAGTGGAATTCCATGTGTAGCGGTGAAATGCGTAGATATATGGAGGAACACCAGTGGCGAAGGCGACTTTCTGGTCTGTAATTGACGCTGAGGCTCGAAAGCGTGGGGAGCGAACAGG
>AB294176.1.1526
TACGTAGGTGACAAGCGTTGTCCGGATTTATTGGGCGTAAAGCGAGCGCAGGCGGTCTTTTAAGTCTGATGTGAAAGCCCACGGCTCAACCGTGGATGGTCATTGGAAACTGGAAGACTTGAATGCAGAAGAGGTAAGTGGAATTCCATGTGTAGCGGTGAAATGCGTAGATATATGGAGGAACACCAGTGGCGAAGGCGACTTACTGGTCTGTTATTGACGCTGAGGCTCGAAAGCGTGGGGAGCAAACAGG
>AB294249.1.1399
TACCGGCGGCTCGAGTGGTGGCCGCTTTTATTGGGCTTAAAGCGTTCGTAGCTGGGTCGTTAAGTCTCTTGGGAAATCCGGCAGCTCAACTGTCGGGCGTCTAAGAGATACTGGCGATCTTGGAACCGGGAGAGGTGAGGGGTACTTCGGGGGTAGGAGTGAAATCCTGTAATCCTCGAGGGACCACCTGTGGCGAAGGCGCCTCACCAGAACGGCTTCGACAGTGAGGGACGAAAGCTGGGGGAGCAAACCGG
>AB294251.1.1412
CACCGGCAGCTCAAGTGGTGGCCATTTTTATTGGGCCTAAAGCGTTCGTAGCCGGTTTGATAAGTCTCTGGTGAAATCTCACGGCTTAACCGTGAGAATTGCTGGAGATACTATTAGGCTTGAGGCCGGGAGAGGCTGGAGGTACTCCCAGGGTAGGGGTGAAATCCTATAATCCTGGGAGGACCACCTGTGGCGAAGGCGTCCAGCTGGAACGGACCTGACGGTGAGTAACGAAAGCCAGGGGCGCGAACCGG
>AB294255.1.1400
TACCCGCSGCCCCGAGTGGTGGTCGATATTATTGAGCCTAAAACGTCCGTAGCCGGTCTTTTAAATCCTTGGGTAAATCGGGTAGCTTAACTATCCGAATTCCGGGGAGACTGAAAGACTTGGGACCGGGAGAGGTCAGAGGTACTTCTGGGGTAGGGGTAAAATCCTGTAATCCTGGAAGGACCACCGGTGGCGAAGGCGTCTGACTAGAACGGATCCGACGGTGAGGGACGAAGCCCTGGGGCGCAAACGGG
>AB294256.1.1421
TACCAGCTCTTCGAGTGGTGTGGATGTTTATTGGGCCTAAAGCATCCGTAGCTGGCTAGGTAAGTCCCTTGTAAAATCCACCGAATTAATCGTTGGATCGCGGGGGATACTGCTTGGCTAGGGGACGAGAGAGGCAGACGGTATTTTCGGGGTAGGGGTGAAATCCTATAATCCCGGGAAGACCACCAGTGGCGAAGGCTGTCTGCTAGAACGCGCCCGACGGTGAGGGATGAAAGCTGGGGGAGCGAACCGG
>AB294258.1.1398
TACCCGCGGCCCGAGTGGTGCTCATTATTATTGAGTCTAAAACGTCCGTAGCCGGTCGGGTAGATTTCTGGGTAAATCGAACCGCTCAACGGTTCGAATTCCGGGGAGACCGCCTGACTTGGGACCGGGAGAGGCGCGAGGTACTCCTGGGGTAGGGGTAAAATCCTGTAATCCTAGGAGGACCACCAGTGGCGAAGGCGTCGCGCTAGAACGGATCCGACGGTCAGGGACGAAGCCCAGGGGCGCAAACGGG
>AB294259.1.1428
TACCAGCACCTCGAGTGGTTAGGAGGTTTATTGGGCCTAAAGCATCCGTAGCCGGCTATGCAAGTCTCCGGTTAAATCCATCTGCTTAACTGATGGGCTGCCGGAGATACTACATAGCTAGGGAGCGGGAGAGGTAGACGGTATTCGGTGGGTAGGGGTAAAATCCTTTGATCCATTGAGGACCACCAGTGGCGAAGGCGGTCTACCAGAACGCGTTCGACGGTGAGGGATGAAAGCTGGGGGAGCAAACCGG
>AB294260.1.1401
TACCAGCACCTCGAGTGGTCAGGATGTTTATTGGGCCTAAAGCATCCGTAGCCGGCTTTACAAGTCTCCGGTTAAATCCAGCTGCCTAACAGATGGGCTGCCGGAGATACTATAAAGCTAGGGAGCGGGAGAGGCAGACGGTATTCGGTGGGTAGGGGTAAAATCCTCTGATCCATTGAGGACCACCAGTGGCGAAGGCGGTCTGCCAGAACGCGTTCGACGGTGAGGGATGAAAGCTGGGGGAGCAAACCGG
>AB294261.1.1403
TACCAGCACCTCGAGTGGTCAGGACGTTTATTGGGCCTAAAGCATCCGTAGCCGGCTTTGCAAGTCTCCGGTTAAATCCACCTGCTTAACAGATGGGCCGCTGGAGATACTACAAAGCTAGGGAGTGGGAGAGGCGGACGGTATTCGGGGGGTAGGGGTAAAATCCTCTGATCCTCCGAGGACCACCAGTGGCGAAGGCGGTCTGCCAGAACACGTTCGACGGTGAGGGATGAAAGCTGGGGGAGCAAACCGG
>AB294262.1.1402
TACCAGCACCTCGAGTGGTCAGGAGGTTTATTGGGCCTAAAGCATCCGTAGCCGGCTTTGCAAGTCTCCGGTTAAATCCAGCTGCTCAACAGATGGGCTGCCGGAGATACTACAAAGCTAGGGAGCGGGAGAGGTAGACGGTATTCTGTGGGTAGGGGTAAAATCCACTGATCCATAGAGGACCACCAGTGGCGAAGGCGGTCTACCAGAACGCGTTCGACGGTGAGGGATGAAAGCTGGGGGAGCAAACCGG
>AB294265.1.1403
AACCAGCACCTCGAAGTGGTCAGGAGGTTTATTGGGCCTAAAGCATCCGTAGCCGGCTGCTCAAGTTTCCGGTTAAATCCACACGCTTAACGTATGGGCTGCCGGAAATACTGTTCAGCTAGGGAGTGGGAGAGGTAGACGGTACTCGATAGGAAGGGGTAAAATCCTTTGATCTATTGATGACCACCTGTGGCGAAGGCGGTCTACCAGAACACGTTCGACGGTGAGGGATGAAAGCTGGGGGAGCAAACCGG
>AB294267.1.1402
TACCAGCACCCCGAGTGGTCGGGATGATTATTGGGCCTAAAGCATCCGTAGCCGGTCCTGTAAGTCTTCCGTTAAATCCACCTGCTCAACAGTTGGGCTGCGGGAGATACTGCAGGACTAGGAGGCGGGAGAGGCGAGGGGTATTCCTTGGGTAGGGGTAAAATCCTCTGATCCATGGAGGACCACCAGTGGCGAAGGCGTCTCGCCAGAACGCGCTCGACGGTGAGGGATGAAAGCTGGGGGAGCAAACCGG
>AB294269.1.1431
TACCAGCTCCTCGAGTGGTCGGGGCGATTATTGGGCCTAAAGCATCCGTAGCCTGTTCAGTAGGTCTCCTGCAAAATCCAATCGCTCAACGATTGGCCCGCAGGAGATACCGCTGGACTAGGAGGCGGGAGAGGTGGACGGTACTCCGCGGGTAGGGGTAAAATCCTTTGATCCGCGGAAGACCACCAGTGGCGAAGGCGGTCCACCAGAACGCGCTCGACGGTGAGGGATGAAAGCTGGGGGAGCGAACCGG
>AB294276.1.1465
TACGGAGGGTCCGAGGCGTTAATCGGAATTACTGGGCGTAAAGCGTGCGCAGGCGGTTTGTTAAGCGAGATGTGAAAGCCCTGGGCTCAACCTAGGAATAGCATTTCGAACTGGCGAACTAGAGTCTTGTAGAGGGGGGTAGAATTCCAGGTGTAGCGGTGAAATGCGTAGAGATCTGGAGGAATACCGGTGGCGAAGGCGGCCCCCTGGACAAAGACTGGCGCTCATGCACGAAAGCGTGGGGAGCAAACAGG
>AB294281.1.1479
TACGGGGGGTGCAAGCGTTGTTCGGAATCATTGGGCGTAAAGAGCGTGTAGGCGGCTGGATAAGTCAGATGTGAAAGCCCTGGGCTTAACCCAGGAAGTGCATTTGAAACTATTCAGCTGGAGTAAGGGAGAGGAAAGTGGAATTCCTGGTGTAGAGGTGAAATTCGTAGATATCAGGAGGAACACCGGCGGCGAAGGCGACTTTCTGGCCCTATACTGACGCTGAGACGCGAGAGCGTGGGTAGCAAACAGG
>AB294284.1.1477
TACGGAGGGTGCAAGCGTTGTTCGGAATTATTGGGCGTAAAGCGCGTGTAGGCGGTTTGTTAAGTCTGGTGTGAAAGCCCTGGGCTCAACCTGGGAAGTGCATTGGATACTGGCAAACTTGAGTACGGGAGAGGATAGTGGAATTTCGAGTGTAGGGGTGAAATCCGTAGATATTCGAAGGAACACCGGTGGCGAAGGCGGCTATCTGGACCGATACTGACGCTGAGACGCGAAAGCGTGGGGAGCAAACAGG
>AB294287.1.1480
TACGGGGGGTGCAAGCGTTGTTCGGAATTATTGGGCGTAAAGCGCGTGTAGGCGGTTTGTTAAGTCTGGTGTGAAAGCCCTGGGCTCAACCTGGGAAGTGCATTGGATACTGGCAAACTTGAGTACGGGAGAGGATAGTGGAACTTCGAGTGTAGGGGTGAAATCCGTAGATATTCGAAGGGACACCGGTGGCGAAGGCGGCTATCTGGACCGATACTGACGCTGAGACGCGAAAGCGTGGGGAGCAAACAGG
>AB294291.1.1437
TACGTAGGGGACAAGCGTTGTCCGGATTTACTGGGCGTAAAGGGCACGCAGGCGATTTTTTAAGTCAGATGTGAAAGGTACCGGCTCAACCGGTGACATGCATTTGAAACTGAAAGACTTGAGTATTGGAGAGGCAAGTGGAATTCCCAGTGTAGCGGTGAAATGCGTAGATATTGGGAAGAACACCGGTGGCGAAGGCGACTTGCTGGGCAGCAACTGACGCTGAGGCGCGAAAGCCAGGGGAGCAAACGGG
>AB294294.1.1444
TACGTAGGGGACAAGCGTTGTCCGGATTTACTGGGCGTAAAGGGCACGCAGGCGGTTTTTTAAGTCAGATGTGAAAGGTACCGGCTCAACCGGTGACATGCATTTGAAACTGAAAGACTTGAGTATTGGAGAGGCAAGTGGAATTCCTAGTGTAGCGGTGAAATGCGTAGATATTAGGAGGAACACCGGTGGCGAAGGCGGCTTGCTGGACAAATACTGACGTTGAGGTGCGAAAGCGTGGGGAGCAAACAGG
>AB294295.1.1484
TACGTAGGGGGCAAGCGTTGTCCGGAATCATTGGGCGTAAAGGGCGCGTAGGCGGATAGTTAAGTCCGGTGTGAAATACCAAGGCTCAACCTTGGGGCTGCATCGGAAACTGGTTATCTTGAGGACAGGAGAGGAAAGTGGAATTCCTAGTGTAGCGGTGAAATGCGTAGATATTAGGAGGAACACCAGTGGCGAAGGCGACTTTCTGGACTGTAACTGACGCTGAGGCGCGAAAGCGTGGGGAGCAAACAGG
>AB294299.1.1610
TACGTAGGGGGCGAGCGTTGTCCGGATTTACTGGGCGTAAAGGGTGAGTAGGCGGTAATATGTGTCAGATGTAAAAGGCTATGGCTTAACCATAGTTGGCATTTGAAACTGTATTACTTGAGTGCAGGAGAGGTAAGTGGAATTCCTAGTGTAGCGGTGAAATGCGTAGATATTAGGAGGAACACCAGTGGCGAAGGCGACTTACTGGACTGTAACTGACGCTGAGTCACGAAAGCGTGGGTAGCAAACAGG
>AB294300.1.1606
GACGTAGGGGCGAGCGTTGTCCGGAATTACTGGGCGTAAAGAGCACGTAGGCGGGACATTAAGTCAGGTGTGAAAGACCGAGGCTCAACCTCGGGGTTGCACTTGAAACTGGCGTTCTTGAGGGCAGGAGAGGAAAGCAGAATTCCTGGTGTAGCGGTGAAATGCGTAGAAATCAGGAGGAATACCAGTGGCGAAGGCGGCTTTCTGGACTGACCCTGACGCTGAGGTGCGAAAGCGTGGGTAGCAAACAGG
>AB294302.1.1479
TACGTAGGTGGCGAGCGTTGTCCGGAATTATTGGGCGTAAAGGGCGCGTAGGCGGGATAGTCAGTCTGTTGTAAAAGTGCGGGGCTCAACCCCGTGAAGCAATGGGAACTGCTATTCTTGAGTGCAGGAGAGGAAAGTGGAATTCCCAGTGTAGCGGTGAAATGCGTAGATATTGGGAGGAACACCAGTGGCGAAGGCGACTTTCTGGACTGTGTCTGACGCTGAGGCGCGAAAGCCAGGGGAGCGAACGGG
>AB294303.1.1467
TACGTAGGTGGCAAGCGTTGTCCGGAATTATTGGGCGTAAAGCGCGCGCAGGTGGGATCTTAAGTCCATTTTGAAAGTTCGGAGCTTAACTCCGTGATGGGATGGAAACTGGGATTCTTGAGTATCGGAGAGGAAAGCGGAATTCCCCGTGTAGCGGTGAAATGCGTAGATATGGGGAGGAACACCAGTGGCGAAGGCGGCTTTCTGGACGATGTCTGACACTGAGGCGCGAAAGCCAGGGGAGCGAACGGG
>AB294304.1.1440
TACGTAGGGGGCGAGCGTTGTCCGGAATTACTGGGCGTAAAGGGTGCGTAGGTGGCAATTTAAGTTGGATGTGAAATCCCCGGGCTTAACCTGGGTGGTGCATTCAAAACTGGATAGCTAGAGTGCAGGAGAGGGAAGCGGAATTCCTAGTGTAGCGGTGAAATGCGTAGATATTAGGAGGAACACCAGTGGCGAAGGCGGCTTTCTGGACTGTAACTGACACTGAGGCACGAAAGCGTGGGGAGCAAACAGG
>AB294307.1.1432
TACGTAGGGGGCGAGCGTTGTCCGGAATTACTGGGCGTAAAGGGTACGCAGGCGGTTTCATAAGTCAGGTGTAAAAGGCATTGGCTCAACCAATGTAAGCATTTGAAACTGTGAGGCTTGAGTATAGGAGAGGTAAGTGGAATTCCTAGTGTAGCGGTGAAATGCGTAGATATTAGGAGGAACACCAGTGGCGAAGGCGACTTACTGGACTATAACTGACGCTGAGGTACGAAAGCGTGGGGAGCAAACAGG
>AB294308.1.1481
GACGTAGGGGGCGAGCGTTGTCCGGAATTACTGGGCGTAAAGAGCACGTAGGCGGGACTACAGGTCAGGTGTGAAAGACCGCGGCTCAACCGCGGGGTTGCATTTGAAACCGTAGTTCTTGAGGGCAGGAGAGGTCAGTAGAATTCCTGGTGTAGCGGTGAAATGCGTAGAAATCAGGAGGAATACCAGTGGCGAAGGCGACTGACTGGACTGACCCTGACGCTGAGGTGCGAAAGCGTGGGTAGCAAACAGG
>AB294309.1.1462
TACGTAGGGGGCGAGCGTTGTCCGGAATTACTGGGCGTAAAGGGTGCGTAGGCGGCGATGCAAGTCCATTGTGAAAAGCCCGGGCTTAACCTGGGAGGTGCAGTGGAAACTGTATGGCTTGAGTGCAGGAGAGGAAAGTGGAATTCCTAGTGTAGCGGTGAAATGCGTAGATATTAGGAGGAACACCAGTGGCGAAGGCGACTTTCTGGACTGTAACTGACGCTGAGGCACGAAAGCGTGGGGAGCAAACAGG
>AB294310.1.1447
TACGGAGGATGCGAGGCGTTATCCGGATTTATTGGGTTTAAAGGGTGCGTAGGCTGTTATATAAGTCAGTGGTGAAATATTCGGGCTCAACCGGGATACTGCCATTGATACTGTATAGCTGGAATATGGTTGCTGTGGGTGGAATGTGTGGTGTAGCGGTGAAATGCATAGATATCACACAGAATATCGATTGCGAAGGCAACTCACAAAGCCATTATTGACGCTGATGCACGAAAGTGTGGGGATCAAACAGG
>AB294313.1.1386
TACGAAGGGGGCTAGCGTTGTTCGGAATTACTGGGCGTAAAGCGCATGTAGGCGGGTCGTTAAGTCGGGGGTGAAAGCCCAGAGCTCAACTCTGGAACTGCCTTCGATACTGGCGACCTGGACCCAAGGAGAGGCGAGTGGAATTGCGAGTGTAGAGGTGAAATTCGTAGATATTCGCAGGAACACCAGTGGCGAAGGCGACTCGCTGGACTTGTGGTGACGCTGAGATGCGAAAGCGTGGGGAGCAAACAGG
>AB294314.1.1403
TACGAAGGGGGCTAGCGTTGTTCGGAATTACTGGGCGTAAAGCGAGCGTAGGTTGCTCGACAAGTCAGTGGTGAAAGCCCAGAGCTCAACTCTGGAACTGCCATTGAAACTGTCGAGCTGGAATCTCAGAGGGGGTAGCGGAATTCCAAATGTAGGGGTGAAATCCGTAGATATTTGGAGGAACACCGGTGGCGAAGGCGGCTACCTGGATGAGTATTGACACTGAGGCTCGAAAGCGTGGGGATCAAACAGG
>AB294315.1.1401
GACGGAGGGGGCTAGCGTTGTTCGGAATTACTGGGCGTAAAGGGCGCGTAGGCTGCCATGTGTGTCAGGTGTGAAATCCCAGAGCTTAACTCTGGAACTGCTTCTGAAACTGCATGGCTTGAGTGAGTAAGAGGCGGACGGAATTCCGAGTGTAGCAGTGAAATGCGTAGATATTCGGAGGAACATCGGTGGCGAAGGCGGTTCGCTGGTACTCTACTGACGCTGAGGCGCGAAAGCGTGGGGAGCAAACAGG
>AB294317.1.1398
TACGAAGGGGGCTAGCGTTGTTCGGAATTACTGGGCGTAAAGAGTACGTAGGCGGTTTATTAAGCTAGATGTGAAATCCCTGAGCTTAACTCAGGAACTGCATTTAGAACTGGTAGGCTAGAGAGTGTTAGAGGTTGGTAGAATTCCTAGTGTAGGGGTGAAATCCGTAGATATTAGGAGGAATACCGATGGCGAAGGCAGCCAACTGGGACATTTCTGACGCTGAGGTACGAAAGCGTGGGTAGCAAACAGG
>AB294318.1.1421
TACGGAGGGGACTAGCGTTGCTCGGAATGACTGGGCGTAAAGGGTGCGTAGGCGGTTCTTTAAGTAAGGCGTGAAAGCCCTGGGCTTAACCCAGGAAGTGCGTTTTAAACTGAAGAGCTAGAGTGTGAGAGAGGAAAGTGGAATTCCTAGTGTAGAGGTGAAATTCGCAGATATTAGGAAGAACACCAGAGGCGAAGGCGGCTTTCTGGCTCACAACTGACGCTGAGGCACGAAAGCGTGGGGAGCAAACAGG
>AB294320.1.1451
TACGTAGGGTGCAAGCGTTAATCGGAATTACTGGGCGTAAAGCGTGCGCAGGCGGTTTTGTAAGTCTGTCGTGAAATCCCCGGGCTCAACCTGGGAATGGCGATGGAGACTGCAAGGCTAGAGTTTGGCAGAGGGGGGTAGAATTCCACGTGTAGCAGTGAAATGCGTAGATATGTGGAGGAACACCGATGGCGAAGGCAGCCCCCTGGGTCAAGACTGACGCTCATGCACGAAAGCGTGGGGAGCAAACAGG
>AB294321.1.1451
TACGTAGGGTGCAAGCGTTAATCGGAATTACTGGGCGTAAAGCGTGCGCAGGCGGTTTTGTAAGTTTGTCGTGAAATCCCCGGGCTCAACCTGGGAATGGCGATGAAGACTGCAAGGCTAGAATCTGGCAGAGGGGGGTAGAATTCCACGTGTAGCAGTGAAATGCGTAGAGATGTGGAGGAACACCGATGGCGAAGGCAGCCCCCTGGGTCAGGATTGACGCTCATGCACGAAAGCGTGGGGAGCAAACAGG
>AB294322.1.1455
TACGTAGGGTGCGAGCGTTAATCGGAATTACTGGGCGTAAAGCGTGCGCAGGTGGTTCGTCAAGTCTGATGTGAAAGCCCCGGGCTCAACCTGGGAACTGCATTGGAAACTAGCGGGCTTGAGTGTGGCAGAGGGGGGTGGAATTCCACGTGTAGCAGTGAAATGCGTAGAGATGTGGAGGAACACCGATGGCGAAGGCAGCCCCCTGGGCTAACACTGACGCTCATGCACGAAAGCGTGGGGAGCAAACAGG
>AB294324.1.1456
TACGTAGGGTGCAGGCGTTAATCGGAATTACTGGGCGTAAAGCGTGCGCAGGCGGTTTGTTAAGACAGATGTGAAATCCCCGGGCTTAACCTGGGAACTGCGTTTGTAACTGGCAAGCTAGAGTGTGGCAGAGGGGGGTAGAATTCCAGGTGTAGCAGTGAAATGCGTAGATATCTGGAGGAATACCGATGGCGAAGGCAGCCCCCTGGGTTAACACTGACGCTCATGCACGAAAGCGTGGGGAGCAAACAGG
>AB294325.1.1454
TACGTAGGGTGCAAGCGTTAATCGGAATTACTGGGCGTAAAGCGTGCGCAGGCGGTTATGCAAGACAGATGTGAAATCCCCGGGCTCAACCTGGGAACTGCATTTGTGACTGCATGACTTGAGTACGGTAGAGGGGGATGGAATTCCGCGTGTAGCAGTGAAATGCGTAGATATGCGGAGGAACACCGATGGCGAAGGCAATCCCCTGGACCTGTACTGACGCTCATGCACGAAAGCGTGGGGAGCAAACAGG
>AB294326.1.1460
TACGTAGGGTCCAAGCGTTAATCGGAATTACTGGGCGTAAAGCGTGCGCAGGCGGTTATGTAAGACAGATGTGAAATCCCCGGGCTTAGCCTGGGAACTGCATTTGTGACTGCATGGCTAGAGTGTGACAGAGGGGGGTAGAATTCCACGTGTAGCAGTGAAATGCGTAGATATGTGGAGGAATACCAATGGCGAAGGCAGCCCCCTGGGTCAATACTGACGCTCATGCACGAAAGCGTGGGGAGCAAACAGG
>AB294327.1.1460
TACGTAGGGTGCGAGCGTTAATCGGAATTACTGGGCGTAAAGTGTGCGCAGGCGGCCGCGCAAGTCGAGTGTGAAAGCCCCGGGCTTAACTTGGGAATTGCGCTCGAAACTACGTGGCTGGAGTGTGGCAGAGGAAGGTGGAATTCCACGTGTAGCGGTGAAATGCGTAGAGATGTGGAGGAACACCGATGGCGAAGGCAGCCTTCTGGGCCAACACTGACGCTCATGCACGAAAGCGTGGGGAGCAAACGGG
>AB294328.1.1457
TACGTAGGGTGCGAGCGTTAATCGGAATTACTGGGCGTAAAGCGTGCGCAGGCGGTTTGTTAAGTCTGATGTGAAGGCCCCGGGCTCAACCTGGGAATGGCATTGGAAACTGGCAAGCTTGAGTATGGCAGAGGGGGGTGGAATTCCGCGTGTAGCAGTGAAATGCGTAGAGATGCGGAGGAACACCGATGGCGAAGGCAGCCCCCTGGGCCAATACTGACGCTCAGGCACGAAAGCGTGGGGAGCAAACAGG
>AB294329.1.1516
TACGTAGGGTGCGAGCGTTAATCGGAATTACTGGGCGTAAAGCGTGCGCAGGCGGTGGCTCCAGTCAGGTGTGAAATCCCAGGCTTAACCTGGGAATTGCATTTGAAACTAGGCCGCTAGAGTTTGGCAGAGGGGGGTGGAATTCCACGTGTAGCAGCGAAATGCGTAGAGATGTGGAGGAACACCGATGGCGAAGGCAGCCCCCTGGGCTAAAACTGACGCTCATGCACGAAAGCGTGGGGAGCAAACAGG
>AB294330.1.1461
TACGTAGGGTGCGAGCGTTAATCGGAATTACTGGGCGTAAAGCGTGCGCAGGCGGTTTTGTAAGCCAGATGTGAAATCCCCGGGCTCAACCTGGGAACTGCATTTGGGACTGCAAGGCTTGAGTACGGCAGAGGGGGGTAGAATTCCTGGTGTAGCAGTGAAATGCGTAGATATCAGGAGGAATACCGATGGCGAAGGCAGCCCCCTGGGTCGATACTGACGCTCATGCACGAAAGCGTGGGGAGCAAACAGG
>AB294331.1.1456
TACGTAGGGTGCGAGCGTTAATCGGAATTACTGGGCGTAAAGCGTGCGCAGGCGGTTTGTTAAGTCTGATGTGAAAGCCCCGGGCTCAACCTGGGAATGGCATTGGAAACTGGCAAGCTAGAGTGTGGCAGAGGGGGGTGGAATTCCGCGTGTAGCAGTGAAATGCGTAGAGATGCGGAGGAACACCGATGGCGAAGGCAGCCCCCTGGGCCAACACTGACGCTCAGGCACGAAAGCGTGGGGAGCAAACAGG
>AB294332.1.1454
TACAGAGGGTGCAAGCGTTAATCGGAATTACTGGGCGTAAAGCGCGCGTAGGCGGGCATCTAAGTTGGGTGTGAAAGCCCCAGGCTTAACCTGGGAACAGCACTCAATACTGGATGCCTTGAGTATGGTAGAGGAAAGTGGAATTCCCGGTGTAGCGGTGAAATGCGTAGATATCGGGAGGAACACCAGTGGCGAAGGCGGCTTTCTGGACCAATACTGACGCTGAGGTGCGAAAGCGTGGGGAGCAAACAGG
>AB294333.1.1479
TACGGAGGGTGCAAACGTTGCTCGGAATCATTGGGCGTAAAGCGCACGTAGGCGGTCTCTCAAGTCGAGTGTGAAAGCCCTCGGCTCAACCGAGGAAGTGCATTCGAAACTGGGAGACTCGAGTACCGGAGAGGATGGCGGAATTCCCGGTGTAGAGGTGAAATTCGTAGATATCGGGAGGAACACCAGCGGCGAAGGCGGCCATCTGGACGGATACTGACGCTGAGGTGCGAAAGCGTGGGGAGCAAACAGG
>AB294334.1.1480
TACGGAGGGCGCAAGCGTTGTTCGGAATCACTGGGCGTAAAGCGCGTGTAGGCGGCTTGGTAAGTCGGGTGTGAAAGCCCGGGGCTTAACCCCGGAACTGCATTCGAAACTGCCTCGCTCGAGTCCCGGAGAGGGTGGTGGAATTCCCGGTGTAGAGGTGAAATTCGTAGATATCGGGAGGAACACCGGTGGCGAAGGCGGCCACCTGGACGGTGACTGACGCTGAGACGCGAAAGCGTGGGGAGCAAACAGG
>AB294335.1.1422
TACGAGGGGTCCTAGCGTTGTTCGGAATCATTGGGCGTAAAGAGCTCGTAGGTGGCCTAGTAAGTCAGGTGTGAAAGCCCAGGGCTCAACCCTGGAAGTGCACTTGAAACTGCATGGCTTGAGTACGGTAGAGGTGAGTGGAATTCCTGGTGTAGTGGTGAAATACGTAGATATCAGGAGGAACATCGGTGGCGAAGGCGGCTCACTGGACCAGTACTGACACTGAGGAGCGAAAGCATGGGGATCAAACAGG
>AB294336.1.1439
TACGGGGGGTGCAAGCGTTACTCGGAATCACTGGGCGTAAAGAGCATGTAGGCGGGTAAATAAGTTGGAAGTGAAATCCTATAGCTTAACTATAGAACTGCTTCCAAAACTGTTTACCTAGAGTATGGGAGAGGTAGATGGAATTTCTGGTGTAGGGGTAAAATCCGTAGAGATCAGAAGGAATACCGATTGCGAAGGCGATCTACTGGAACATTACTGACGCTCAGATGCGAAAGCGTGGGGAGCAAACAGG
>AB294338.1.1433
TACGTAGGTGGCAAGCGTTGTCCGGATTTATTGGGTTTAAAGGGTGCGTAGGTGGCTTTGTAAGTCAGCGGTGAAACTCTGGAGCTTAACTCCAGACCGGCCATTGATACTGCAGAGCTTGAGTTCGAACGAGGTAGGCGGAATTGACGGTGTAGCGGTGAAATGCATAGATATCGTCAAGAACACCAATAGCGAAGGCAGCTTACTAGAACGACACTGACACTGAGGCACGAAAGCGTGGGTAGCAAACAGG
>AB294340.1.1396
TACAGGGGATGCAAGTGTTATCCGGAATCATTGGGCGTAAAGCGTCTGCAGGTTGATATCTAAGTCTTTTGTTAAATCTTTGGGCTTAACCCGAAATCTGCAAAGGAAACTATATATCTTGAGTATGGTAGAGGTAGAGGGAATTTCCAGTGGAGCGGTGAAATGCGTAGATATTGGAAAGAACACCAACAGCGAAGGCACTCTACTGGGCCATTACTGACACTCAGAGACGAAAGCTAGGGGAGCAAACGGG
>AB294341.1.1415
TACAGAGGATGCAAGCGTTATCCGGAATCACTGGGCATAAAGCGTCTGTAGGTGGTTTGATAAGTCTGCTGTTAAAGACTAGGGCTTAACCCTAGGAAAGCAGTGGAAACTGTCAGACTTGAGTATGGTAGAGGTAGAGGGAATTCCTAGTGTAGCGGTGAAATGCGTAGATATTAGGAAGAACACCAACGGCGAAAGCACTCTACTGGGCCATAACTGACACTGAGAGACGACAGCTAGGGGAGCAAATGGG
>AB294344.1.1468
GACAGAGGTGGCAAGCGTTGTTCGGATTTATTGGGTGTAAAGGGCAGGTAGGTGGTTACGTAAGTCTGGTGTGAAATCCCACAGCTCAACTGTGGAACTGCATTGGAAACTGCGTGACTTGAGTATCGGAGAGGTAAGGGGAATTCTCGGTGTAAGGGTGAAATCTGTAGATATCGAGAGGAACACCAGTGGCGAAGGCGCCTTACTGGCCGATTACTGACACTGAGCTGCGAAAGCTAGGGGAGCAAACAGG
>AB294345.1.1480
TACAGAGGTGGCTAGCGTTGTTCGGATTCATTGGGTGTAAAGGGTGCGTAGGCGGCTTGGAAAGTCAAATGTGAAAGCCCGCAGCTCAACTGCGGAATTGCATTTGAAACTTCCAGGCTTGAGTGTGAGAGAGGTGAAGGGAATTCCCGGTGTAAGGGTGAAATCTGCAGAGATCGGGAGGAACACCAGTAGCGAAGGCGCTTCACTGGCTCGCAACTGACGCTGAGTGCACGAAGGCGTGGGGAGCAAACGGG
>AB294346.1.1484
GACAGAGGGGGCAAGCGTTGCTCGGAATCACTGGGCGTAAAGGGCGCGTAGGCGGGATGGCAAGTCGGTCGTGAAATCCCTCGGCTCAACCGAGGAACGTCGGCCGATACTGCCGTTCTTGAGGGATGCAGAGGAGACTGGAATTCCCGGTGTAGCGGTGAAATGTGTAGAGATCGGGAGGAACACCGGTGGCGAAGGCGGGTCTCTGGGCATCTCCTGACGCTGAGGCGCGAAAGCGTGGGGAGCAAACGGG
>AB294347.1.1441
TACGGAGAGTGCAAACGTTGTTCGGATTCACTGGGCGTAAAGGGCACGTAGGCGGCCAGGCAAATCGATCGTGAAATACCGACGCTCACCGTCGGTGCGGCGGTCGAAAATACCTGGCTCGAGGATGTGAGAGGTCGCTGGAACTCCTGGTGGAGCGGTGAAATGCGTAGATATCAGGAGGAACGCCGGCGGCGAAAGCGGGCGACTGGCGCATACCTGACGCTGAGGTGCGAAAGCTGGGGGAGCAAACAGG
>AB294423.1.2131
TTCCAGCTCCAATAGCGTATATTAAAGTTGTTGTGGTTAAAAAGCTCGTAGTTGAACCTTGGGCCTGGCTGGCCGGTCCGCCTCACCGCGTGTACTGGTCCGGCCGGGCCTTTCCCTCTGTGGAACCCCATGCCCTTCACTGGGCGTGGCGGGGAAACAGGACTTTTACTTTGAAAAAATTAGAGTGCTCCAGGCAGGCCTATGCTCGAATACATTAGCATGGAATAATGAAATAGGACGCGCGGTTCTATTTTGTTGGTTTCTAGGACCGCCGTAATGATTAATAGGGACAGTCGGGGGCATCAGTATTCAATAGTCAGAGGTGAAATTCTTGGATCTATTGAAGACTAACTACTGCGAAAGCATTTGTCAAGGATGTTTTCATTAATCAGGAACGAAAGTTAGGGGATCGAAGACG
>AB294554.1.1541
TACGAAGGGTGCAAGCGTTACTCGGAATTACTGGGCGTAAAGCGTGCGTAGGTGGTTGTTTAAGTCTGTTGTGAAAGCCCTGGGCTCAACCTGGGAACTGCAGTGGAAACTGGACAACTAGAGTGTGGTAGAGGGTAGCGGAATTCCCGGTGTAGCAGTGAAATGCGTAGAGATCGGGAGGAACATCCATGGCGAAGGCAGCTACCTGGACCAACACTGACACTGAGGCACGAAAGCGTGGGGAGCAAACAGG
>AB294556.1.1539
TACGAAGGGTGCAAGCGTTACTCGGAATTACTGGGCGTAAAGCGTGCGTAGGTGGTTGTTTAAGTCTGTCGTGAAAGCCCTGGGCTCAACCTGGGAATTGCGATGGAAACTGGGCGACTAGAGTGTGGCAGAGGATAGTGGAATTCCTGGTGTAGCAGTGAAATGCGTAGAGATCAGGAGGAACATCCGTGGCGAAGGCGACTGTCTGGGCCAACACTGACACTGAGGCACGAAAGCGTGGGGAGCAAACAGG
>AB294675.1.3070
TTCCAGCTCCAATAGCGTATGTCAATGCTGCTGCGGTTGAAAAGCTCGGAGTTGGATCTCGGTGACGGGCCGACCGTCTCGCTCTCGGAGCGATGCACTGGTCGGCGATAGGGGTAGGGTTTAACCGCCCTCACCCTTGCCTCCGTCCCTCTGTCCGGAATTTGTTTCCTAGCCCGGGTGCTCTTGACTGAGTCGCTCGGTGCCTGGCCGGACGCTTCACTGTGAAAAAATTAGAGTGCTCAAAGCAGGCCTCAGTGCCGGTATATCGCTGCATGGAATGATAGAGAAGGACCTCGGCGCGTGCCCTCACCGGCACGGCGCACGAGGTAATGATTAAGAGGGACTGCCGGGGGCATACGTACTGCGGCGCGAGAGGTGAAATTCTGTGACCGTCGCAGGACGAACTAAAGCGAAGGCATTTGCCAAGAATGTCTTCATTAATCCAGAACGAAAGTCAGAGGCTCGAAGACG
>AB294677.1.2525
TTCCAGCTCCAATAGCGTATGTCAATGCTGCTGCGGTTAAAACGCTCGTAGTTGGATCTCGGTGACGGGCCGACCGTCTCGCTCTCGGAGCGATGCACGGTTGGCGATAGGGGGAGAGTCGTTTTGCGGCTTCTCCTTACTAGCTCCGTCCCTCTGTCCGGAACACCTAGCCCGGGTGCTCTTGACTGAGTCGCTCGGTGCCATGGCCGGACGCTTCACTGTGAAAAAATTAGAGTGCTCAAAGCAGGCCTCAGTGCCGGCATATCGCTGCATGGAATGATAGAGAAGGACCTCGGCGCACGACCCCTGACCAGGGCGTGGCGCACGAGGTAATGATTAAGATGGACTGCCGGGGGCATACGTACTGCGGCGCGAGAGGTGAAATTCTGTGACCGTCGCAGGACGAACTAAAGCGAAGGCATTTGCCAAGAATGTCTTCATTAATCCAGAACGAAAGTCAGAGGCTCGAAGACG
>AB294684.1.2457
TTCCAGCTCCAATAGCGTATGTCAATGCTGCTGCGGTTGAAACGCTCGGAGTTGGATCTCGGTGACGGGCCGACGGTCTCGCTCTCGGAGCGATGCACGGTCGGCGATAGGGGAGGGTTTAACCGCTCTCCCTTGCCTCCGTCCCTCTGTCCGGAATGTATTTGTCCTAGCCCGGGTGCTCTTGACTGAGTCGCTCGGTGCCTGGCCGGACGCTTCACTGTGAAAAAATTAGAGTGCTCAAAGCAGGCCTCAGTGCCGGTATATCGCTGCATGGAATGATAGAGAAGGACCTCGGCGCGTGCCCTCTGGGTGCGGCGCACGAGGTAATGATTAAGAGGGACTGCCGGGGGCATACGTACTGCGGCGCGAGAGGTGAAATTCTGTGACCGTCGCAGGACGAGCTAAAGCGAAGGCATTTGCCAAGAATGTCTTCATTAATCCAGAACGAAAGTCAGAGGCTCGAAGACG
>AB294742.1.1527
TACGTAGGGGGCAAGCGTTGTCCGGAATCATTGGGCGTAAAGGGCGCGTAGGCGGGCTTATAAGTCTGATGTGAAAGTGCGGAGCTTAACTCCGTAAAGCATTGGAAACTGTAAGTCTTGAGGACAGGAGAGGAAAGTGGAATTCCACGTGTAGCGGTGAAATGCGTAGAGATGTGGAGGAACACCAGTGGCGAAGGCGACTTTCTGGACTGTAACTGACGCTGAGGCGCGAAAGCGTGGGGAGCGAACAGG
>AB294744.1.1472
TACGTAGGGGGCGAGCGTTGTCCGGATTTACTGGGCGTAAAGGGTGAGTAGGCGGTAATATGTGTCAGATGTAAAAGGCTAAGGCTTAACCATAGTTAGCATTTGAAACTGTATTACTTGAGTGCAGGAGAGGTAAGTGGAATTCCTGTAGCGGTGAAATGCGTAGATATTAGGAGGAACACCAGTGGCGAAGGCGACTTACTGGACTGTAACTGACGCTGAGTCACGAAAGCGTGGGTAGCAAACAGG
>AB294746.1.1466
TACGTAGGTGGCAAGCGTTGTCCGGAATTACTGGGCGTAAAGGATGCGTAGGCGGATATGTAAGTCAGATGTGAAATACCCGGGCTCAACTTGGGTGCTGCATTTGAAACTGCATGTCTAGAGTGCGGGAGAGGAAAGTGGAATTCCTAGTGTAGCGGTGAAATGCGTAGAGATTAGGAAGAACACCAGTGGCGAAGGCGACTTTCTGGACCGTAACTGACGCTGAGGCATGAAAGCGTGGGTAGCAAACAGG
>AB294747.1.1528
TACGTAGGGAGCAAGCGTTGTCCGGAATTACTGGGTGTAAAGGGAGCGTAGGCGGGAAGGCAAGTTGAATGTTTAATCTATGGGCTCAACCCATATCAGCGTTCAAAACTGCTTTTCTTGAGTGAAGTAGAGGTTGGCGGAATTCCTAGTGTAGCGGTGAAATGCGTAGATATTAGGAGGAACACCAGTGGCGAAGGCGGCCAACTGGGCTTTTACTGACGCTGAGGCTCGAAAGCGTGGGGAGCAAACAGG
>AB294748.1.1495
TACGTAGGGGGCAAGCGTTATCCGGAATTACTGGGTGTAAAGGGAGAGTAGGCGGTATGGTAAGTTAGATGTGAAAGCCCGGGGCTTAACCTCGGGATTGCATTTAAAACTATCAAGCTAGAGTACAGGAGAGGTAAGTGGAATTCCTAGTGTAGCGGTGAAATGCGTAGATATTAGGAAGAACATCAGTGGCGAAGGCGACTTACTGGACTGAAACTGACGCTGAGGCTCGAAAGCGTGGGGAGCGAACAGG
>AB294923.1.1435
TACGGAGGGAGCAAGCGTTGTTCGGAATCACTGGGCGTAAAGGGCGCGTAGGCGGTCGCGTAAGTCGGGTGTGAAATTCCGGGGCTCAACCCCGTGGACTGCACCCGATACTGCGTGACTAGAGAGAGGTAGGGGCAAGTGGAATTCCCGGTGTAGCGGTGGAATGCGTAGATATCGGGAAGAACACCCGTGGCGAAGGCGGCTTGCTGGACCTTTTCTGACACTGAAGCGCGAAAGCGTGGGGAGCAAACAGG
>AB294924.1.1435
TACGGAGGGTGCAAGCGTTAATCGGAATTACTGGGCGTAAAGCGCGCGTAGGCGGCTAGGTCAGTCAGATGTGAAAGCCCCGGGCTCAACCTGGGAACTGCATTTGATACTGCTTAGCTAGAGTATGGTAGAGGGAAGTGGAATTCCAGGTGTAGCGGTGAAATGCATAGATATCTGGAGGAACACCAGTGGCGAAGGCGACTTCCTGGACCAATACTGACGCTGAGGTGCGAAAGCGTGGGTAGCAAACAGG
>AB294925.1.1380
TACGGAGGGTGCAAGCGTTGTTCGGAATTACTGGGCGTAAAGCGCGCGTAGGCGGCTATCTAAGTCAGATGTGAAAGCCCGCGGCTCAACCGTGGAAGTGCATTTGAAACTGGGTAGCTTGAGTACTGGAGGGGGTAGTGGAATTCCCGGTGTAGAGGTGAAATTCGTAGATATCGGGAGGAATACCGGTGGCGAAGGCGACTACCTGGCCAGATACTGACGCTGAGGTGCGAAAGCGTGGGGAGCAAACAGG
>AB294926.1.1467
TACGGGGGGTGCAAGCGTTATTCGGATTTACTGGGCGTAAAGCGCGCGTAGGCGGCCGTTTAAGTCAGATGTGAAAGCCCGGGGCTCAACCCCGGAAGTGCATTTGATACTATTCGGCTTGAGTATGGGAGAGGGAAGTGGAATTCCTGGTGTAGAGGTGAAATTCGTAGATATCAGGAGGAACACCGGTGGCGAAGGCGACTTCCTGGACCAATACTGACGCTGAGGCGCGAAGGCGTGGGGAGCAAACAGG
>AB294927.1.1375
TACGGAAGGTGCAAGCGTTAATCGGAATTACTGGGCGTAAAGCGCGCGTAGGCGGTCTGATAAGTCGGGTGTGAAAGCCCCGGGCTCAACCTGGGAACTGCATTCGATACTGTCTGACTAGAGTGTGATAGAGGGAGGCGGAATTCCGCATGTAGCGGTGAAATGCGTAGAGATGCGGAGGAACACCAATGGCGAAGGCAGCCTCCTGGATCAACACTGACGCTGAGGTGCGAAAGCGTGGGGAGCAAACAGG
>AB294929.1.1397
TACGGAGGGTGCAAGCGTTGTTCGGAATTACTGGGCGTAAAGCGCGCGTAGGCGGTATGTTAAGTCAGCTGTGAAAGTCCACGGCTCAACCGTGGAAGTGCATTTGAAACTGGCATACTTGAGTACTGGAGGGGGTAGTGGAATTCCCGGTGTAGAGGTGAAATTCGTAGATATCGGGAGGAATACCGGTGGCGAAGGCGACTATCTGGCCAGATACTGACGCTGAGGTGCGAAAGCGTGGGGAGCAAACAGG
>AB294930.1.1461
TACGGAGGGGGCCAGCGTTATTCGGAATTATTGGGCGTAAAGGGCGCGTAGGCGGCTTGGCAAGTCAGTTGTGAAAGCCCTCGGCTCAACCGAGGAATTGCTTCTGATACTGCCGAGCTCGAGTCCCGGAGAGGGTAGCGGAATTCCCAGTGTAGCGGTGAAATGCGTAGATATTGGGAGGAACACCAGTGGCGAAGGCGGCTACCTGGACGGGTACTGACGCTGAGGCGCGAAAGCGTGGGGAGCAAACAGG
>AB294931.1.1422
TACGGAGGGGGCAAGCGTTGTTCGGATTTACTGGGTGTAAAGGGTGTGTAGGTGGCATAGTAAGTGAGATGTGAAATCTCCGAGCTCAACTTGGAAACTGCATTTCATACTGCTAAGCTAGAGTACCGTAGAGGCAAATGGAATTCTTGGTGTAAGGGTGAAATCTGCAGATATCAAGAAGAACACCAGTGGCGAAGGCGATTTGCTGGGCGGATACTGACGCTGAGACACGAAAGCTAGGGTAGCGAACGGG
>AB294932.1.1478
TACGGAGGGTCCGAGCGTTAATCGGAATTACTGGGCGTAAAGCGCGCGTAGGCGGTTGTTTAAGTCAGCTGTGAAAGCCCCGGGCTTAACCTGGGAACTGCAGTTGATACTGGGCAACTAGAGTGCGAGAGAGGGAGGTAGAATTCCATGTGTAGCGGTGAAATGCGTAGATATGTGGAGGAATACCAGTGGCGAAGGCGGCCTCCTGGCTCGACACTGACGCTGAGGTGCGAAAGCGTGGGGAGCAAACAGG
>AB294934.1.1477
TACAGAGGGTGCAAGCGTTAATCGGAATTACTGGGCGTAAAGCGCGCGTAGGCGGTTTGTTAAGTCGGATGTGAAAGCCCCGGGCTCAACCTGGGAACTGCGTTCGATACTGGCAGGCTGGAGTATGGTAGAGGGAAGTGGAATTCCGGGTGTAGCGGTGAAATGCGTAGATATCCGGAGGAACACCAGTGGCGAAGGCGGCTTCCTGGACCAATACTGACGCTGAGGTGCGAAAGCGCGGGGAGCAAACAGG
>AB294935.1.1446
TACAGAGGTGGCGAGCGTTGTTCGGATTTACTGGGCGTAAAGGGTGCGTAGGTGGCATCGTATGTCGGACGTGAAAGCCCATGGCTCAACCATGGAACTGCGTCCGAAACTGCGGAGCTAGAGTACAGGAAGGGAGAGCGGAATTCTTGGTGTAGCGGTGAAATGCGTTGATATCAAGAAGAACACCGGTGGCGAAGGCGGCTCTCTGGAATGTTACTGACGCTGAGGCACGAAAGTTGGGGGAGCAAACAGG
>AB294936.1.1486
TACGGAGGGTGCGAGCGTTAATCGGAATTACTGGGCGTAAAGCGCGCGTAGGCGGTTTTGTAAGTCGGATGTGAAAGCCCCGGGCTTAACCTGGGAATTGCATTCGATACTGCATAACTAGAGTACGGTAGAGGGAAGTGGAATTCCGGGTGTAGCGGTGAAATGCGTAGATATCCGGAGGAACACCAGTGGCGAAGGCGACTTCCTGGGCCAGTACTGACGCTGAGGTGCGAAAGCGTGGGGAGCAAACAGG
>AB294938.1.1451
TACGTAGGTGGCAAGCGTTGTCCGGATTTACTGGGCGTAAAGGGAGCGTAGGCGGATTTTTAAGTGGGATGTGAAATACCCGGGCTCAACCTGGGTGCTGCATTCCAAACTGGAAATCTAGAGTGTCGGAGAGGAAAGCAGAATTCCTAGTGTAGCGGTGAAATGCGTAGATATTAGGAAGAATACCAGTGGCGAAGGCGGCTTTCTGGACGATAACTGACGCTGAGGCTCGAAAGCGTGGGGAGCAAACAGG
>AB294940.1.1427
TACGGAGGGGGTTAGCGTTGTTCGGAATTACTGGGCGTAAAGCGCGCGTAGGCGGACTATTAGGTGAGGGGTGAAATCCCGGGGCTCAACCCCGGAACTGCCTCTCATACTGGTAGTCTTGAGTTCGAGAGAGGTGAGTGGAATTCCGAGTGTAGAGGTGAAATTCGTAGATATTCGGAGGAACACCAGTGGCGAAGGCGGCTCACTGGCTCGATACTGACGCTGAGGTGCGAAAGTGTGGGGAGCAAACAGG
>AB294942.1.1303
TACGGAGGATGCAAGCGTTATCCGGAATCATTGGGCGTAAAGAGTCTGTAGGTGGCACTTCAAGTCTGCTGTCAAAGACCGAAGCTTAACTTCGGGAAGGCGGTGGAAACTGAAGAGCTAGAGGTAAGCAGGGGTAGAGGGAATTCCCAGTGTAGCGGTGAAATGCGTAGAGATTGGGAAGAACACCAGTGGCGAAGGCGCTCTACTGGGCTTTAACTGACACTGAGAGACGAAAGCTAGGGTAGCGAAAGGG
>AB294943.1.1466
TACAGAGGTGGCGAGCGTTGTTCGGATTTACTGGGCGTAAAGGGTGCGTAGGTGGTAATGTATGTCGGATGTGAAATCCCATGGCTCAACTGTGGAACTGCATTCGAAACTGCATAACTAGAGTACAGGAGGGGAGAGCGGAATTCTTGGTGTAGCGGTGAAATGCGTTGATATCAAGAAGAACACCGGCGGCGAAGGCGGCTCTCTGGAATGTTACTGACACTGATGCACGAAAGCTAGGGGAGCAAACAGG
>AB294945.1.1472
TACGTAGGGTGCGAGCGTTAATCGGAATTACTGGGCGTAAAGCGTGCGCAGGCTGTTTGGTAAGTCAGATGTGAAATCCCCGAGCTCAACTTGGGAACTGCGTTTGAAACTACCAGACTAGAATATGTCAGAGGGGGGTAGAATTCCACGTGTAGCAGTGAAATGCGTAGAGATGTGGAGGAATACCGATGGCGAAGGCAGCCCCCTGGGATAATATTGACGCTCATGCACGAAAGCGTGGGGAGCGAACAGG
>AB294946.1.1427
TACGGAGGGGGCTAACGTTGTTCGGAATTACTGGGCGTAAAGCGCGCGTATGCGGACTAGTCAGTTGGGGGTGAAAGCCCGAGGCTTAACCTCGGAACTGCCTTCAATACTGCTAGTCTTGAGTCCGGGAGAGGTGAGTGGAATTCCTAGTGTAGAGGTGAAATTCGTAGATATTAGGAAGAACACCAGTGGCGAAGGCGGCTCACTGGCCCGGTACTGACGCTGAGGTGCGAAAGCGTGGGGAGCAAACAGG
>AB294947.1.1488
TACGAAGGGTGCAAGCGTTGTTCGGATTTATTGGGCGTAAAGCGCGCGCAGGCGGATGCGCAAGTCAGGTGTGAAATCTCGGGGCTCAACCCCGAAACTGCGCCTGAAACTGTGTATCTAGAATCCTGGAGAGGGAAGGAGAATTTCACGTGTAGGGGTAAAATCCGTAGAGATGTGAAGGAACACCAGAGGCGAAGGCGCCTTCCTGGACAGGTATTGACGCTGAGGCGCGAAAGCGTGGGGAGCAAACAGG
>AB294948.1.1461
TACGGAGGGGGCAAGCGTTATTCGGATTTACTGGGCGTAAAGCGCCCGTAGGCGGCAATGTAAGTCACAGGTGAAAGCCCTCGGCTCAACCGAGGAATTGCCTGCGAAACTGCGTTGCTTGAGTCCGGGAGGGGGGAGCGGAATTCCCAGTGTAGCGGTGAAATGCGTAGATACTGGGAGGAACACCGGTGGCGAAGGCGGCTCCCTGGACCGGTACTGACGCTGAGGTGCGAAAGCGTGGGTAGCAAACAGG
>AB294949.1.1332
TACGAAGGTCCCAAGCGTTGTTCGGAATCACTGGGCGTAAAGAGTATGTAGGCGGTCTGGAAAGTCAGGTGTGAAATCCCGGGGCTCAACCCCGGAACTGCACCCGATACTCCCAGACTAGAGTAATGGAGGGGTGACTGGAATTCTCGGTGTAGCAGTGAAATGCGTAGATATCGAGAGGAACACTTGTGGCGAAGGCGAGTCACTGGACATTTACTGACGCTGAGATACGAAGGCCAGGGTAGCGAAAGGG
>AB294950.1.1412
TACGGAGGGTGCAAGCGTTAATCGGAATTACTGGGCGTAAAGCGCGCGTAGGCGGTCTGGTCAGCCGGATGTGAAAGCCCCGGGCTTAACCTGGGAATTGCATTCGATACTGCCAAACTAGAATGTTGGAGAGGGAAGTGGAATTTCCGGTGTAGCGGTGAAATGCGTAGATATCGGAAGGAACACCAGTGGCGAAGGCGGCTTCCTGGCCAAACATTGACGCTGAGGTGCGAAAGCGTGGGTAGCGAACAGG
>AB294951.1.1405
TACGGAGGGTGCGAGCGTTAATCGGAATTACTGGGCGTAAAGCGCGCGTAGGCGGCTTTGTAAGTCGGATGTGAAAGCCCCGGGCTTAACCTGGGAATTGCATTCGATACTGCATGGCTAGAGTAAGGTAGAGGGAAGTGGAATTTCCGGTGTAGCGGTGAAATGCGTAGATATCGGAAGGAACACCAGTGGCGAAGGCGACTTCCTGGGCCATTACTGGCGCTGAGGTGCGAAAGCGTGGGGAGCAAACAGG
>AB294952.1.1397
TACGGAGGGTACGAGCGTTAATCGGAATTACTGGGCGTAAAGCGCGCGTAGGTGGTTTGGTCAGTCAGATGTGAAAGCCCCGGGCTCAACCTGGGAACTGCATTTGATACTGCTGAACTAGAGTATGGTAGAGGGAAGTGGAATTCCGGGTGTAGCGGTGAAATGCGTAGAGATCCGGAGGAACATCAGTGGCGAAGGCGGCTTCCTGGACCAATACTGACACTGAGGTGCGAAAGCGTGGGTAGCAAACAGG
>AB294953.1.1365
TACGGAGGGTGCGAGCGTTAATCGGAATTACTGGGCGTAAAGCGTGCGTAGGCGGTTGCCTCAGTCAGATGTGAAAGCCCCGGGCTTAACCTGGGAACGGCATTTGATACTGGGTAACTAGAGTTGAGTAGAGGGGAGTGGAATTTCCGGTGTAGCGGTGAAATGCGTAGAGATCGGAAGGAACACCAGTGGCGAAGGCGACTCCCTGGACTCAAACTGACGCTGAGGTACGAAAGCGTGGGTAGCAAACAGG
>AB294954.1.1330
TACGGAGGGTGCGAGCGTTAATCGGAATTACTGGGCGTAAAGCGTGCGTAGGCGGTTATTTAAGTCAGAAGTGAAAGCCCCGGGCTTAACCTGGGAATGGCTTTTGAGACTGGGTAACTCGAGTTGAGTAGAGGGGAGTGGAATTTCAGGTGTAGCGGTGGAATGCGTAGAGATCTGAAGGAACACCAGTGGCGAAGGCGACTCCCTGGACTCAAACTGACGCTGAGGTACGAAAGCGTGGGTAGCAAACAGG
>AB294957.1.1455
TACGGAGGGTGCGAGCGTTAATCGGAATTACTGGGCGTAAAGCGTACGTAGGCGGTTAATTAAGTCAGATGTGAAAGCCCCGGGCTTAACCTGGGAACTGCATTTGAAGCTGGTTAACTGGAGTTTAGTAGAGGGGAGTGGAATTTCAGGTGTAGCGGTGAAATGCGTAGAGATCTGAAGGAACACCAGTGGCGAAGGCGACTCCCTGGACTAAAACTGACGCTGAGGTACGAAAGCGTGGGTAGCAAACAGG
>AB294958.1.1380
TACGGAGGGGGCAAGCGTTATTCGGAATTATTGGGCGTAAAGCGCGCGCAGGTGGCTTGGCAAGTCATAGGTGAAATCCCTCGGCTCAACCGAGGAACTGCCTATGAAACTGCTTGGCTCGAGGTCGGGAGGGGGTGATGGAATTCCCAGTGTAGCGGTGAAATGCGTAGATACTGGGAGGAACACCGGTGGCGAAGGCGATCACCTGGACCGATTCTGACACTGAGGCGCGAAAGCGTGGGGAGCAAACAGG
>AB294959.1.1392
TACGGAGGGGGTTAGCGTTGTTCGGAATTACTGGGCGTAAAGCGTACGTAGGCGGACTATTAAGTCAGGGGTGAAATCCCGGGGCTCAACCCCGGAACTGCCTTTGATACTGGTAGTCTTGAGGTCGAGAGAGGTGAGTGGAATTCCGAGTGTAGAGGTGAAATTCGTAGATATTCGGAGGAACACCAGTGGCGAAGGCGGCTCACTGGCTCGATACTGACGCTGAGGTGCGAAAGTGTGGGGAGCAAACAGG
>AB294960.1.1475
TACGGAGGGTGCGAGCGTTAATCGGAATTACTGGGCGTAAAGCGTGCGTAGGCGGTTTTTTAAGTCAGATGTGAAAGCCCCGGGCTTAACCTGGGAACGGCATTTGAAACTGAAAGACTTGAGTTTAGTAGAGGGGAGTGGAATTTCAGGTGTAGCGGTGAAATGCGTAGAGATCTGAAGGAACACCAGTGGCGAAGGCGACTCCCTGGACTAAAACTGACGCTGAGGTACGAAAGCGTGGGTAGCAAACAGG
>AB294961.1.1471
TACGGAGGGTGCGAGCGTTAATCGGAATTACTGGGCGTAAAGCGCGCGTAGGCGGTTGTTTTAGTCGGATGTGAAAGCCCCGGGCTTAACCTGGGAACTGCATCCGATACTGGGCAACTAGAGTACGAGAGAGGGAGGTAGAATTCCACGTGTAGCAGTGAAATGCGTAGATATGTGGAGGAATACCGGTGGCGAAGGCGGCCTCCTGGCTCGATACTGACGCTGAGGTGCGAAAGCGTGGGGAGCAAACAGG
>AB294962.1.1427
TACGTAGGTGGCAAACGTTATCCGGAATCACTGGGCGTAAAGGGTCCGCAGGTGGTCTTAAAGGTCTGGCGTGAAATCACCCGGCTCAACTGGGTGTCGCCGTTGGAAACCATAAGACTAGGTTCACGCAGAGGTCGGTGGAATTCCCGGTGTAGTGGTGGAATGCGTAGATATCGGGAGGAACCCCAAAAGCGAAGGCAGCCGGCTGGGCGATGAACGACACTGAGGGACGACAGCGTAGGGAGCGAACAGG
>AB294963.1.1467
TACGGAGGGTGCAAGCGTTAATCGGAATTACTGGGCGTAAAGCGAGTGTAGGCGGCTACGTAAGTCGGTTGTGAAAGCCCCGGGCTTAACCTGGGAATTGCATCCGATACTGCGTAGCTAGAGTCTGACAGAGGGATGTGGAATTCCGGGTGTAGCGGTGAAATGCGTAGATATCCGGAGGAACACCAGTGGCGAAGGCGGCATCCTGGGTCAAGACTGACGCTGAGGCTCGAAAGCGTGGGGAGCAAACAGG
>AB294964.1.1408
TACGGAGGGTGCAAGCGTTAATCGGAATTACTGGGCGTAAAGCGCACGTAGGCGGTTTGATAAGTTGGATGTGAAAGCCCCGGGCTCAACCTGGGAACTGCATTCAAAACTGTCTGACTAGAGTTTGATAGAGGGGAGTGGAATTCCACATGTAGCGGTGAAATGCGTAGATATGTGGAGGAACACCAGTGGCGAAGGCGGCTCCCTGGATCAAAACTGACGCTGAGGTGCGAAAGCGTGGGTAGCAAACAGG
>AB294965.1.1480
TACTGAGGGTGCAAGCGTTAATCGGAATTACTGGGCGTAAAGCGAGTGTAGGCGGCTACTTAAGTCGAATGTGAAAGCCCCGGGCTTAACCTGGGAATTGCGTTCGATACTGGGTAGCTAGAATTTGGTAGAGGTAAGTGGAATTCCGGGTGTAGCGGTGAGATGCGTAGATATCCGGAGGAACATCAGTGGCGAAGGCGGCTTACTGGACTAAAATTGACGCTGAGGCTCGAAAGCGTGGGGAGCAAACAGG
>AB294966.1.1418
TACGGAGGGTGCGAGCGTTAATCGGAATTACTGGGCGTAAAGCGCGCGTAGGCGGTTTTGTTAGTCGGATGTGAAATCCCCGGGCTTAACCTGGGAACTGCATTCGATACTGCTTAACTAGAGTATGGTAGAGGGAAGTGGAATTTCCGGTGTAGCGGTGAAATGCGTAGATATCGGAAGGAACACCAGTGGCGAAGGCGACTTCCTGGGCCAATACTGACGCTGAGGTGCGAAAGCGTGGGGAGCAAACAGG
>AB294967.1.1479
TACGGAGGGTGCAAGCGTTGTTCGGAATTACTGGGCGTAAAGCGCGCGTAGGCGGCTATGTAAGTCAGATGTGAAAGTCCATGGCTCAACCATGGAAGTGCATTTGAAACTGTATAGCTTGAGTATCAGAGGGGATAGTGGAATTCCCGGTGTAGAGGTGAAATTCGTAGATATCGGGAGGAATACCGGTGGCGAAGGCGACTATCTGGCTGAATACTGACGCTGAGGTGCGAAAGCGTGGGGAGCAAACAGG
>AB294968.1.1330
GACGAACCGTCCAAACGTTATTCGGAATCACTGGGCTTAAAGGGTGCGTAGGCGGCCATGTAAGTTGGGTGTGAAATCCCTCGGCCCAACCGAGGAATTGCGCCCAATACTGCATGGCTAGAGGGAGACAGAGGTGAGCGGAACTTGTGGTGGAGCGGTGAAATGCGTTGATATCACAAGGAACACCTGTGGCGAAAGCGGCTCACTGGGTCTCTTCTGACGCTGAGGCACGAAAGCTGGGGGAGCGAACGGG
>AB294969.1.1459
TACGGAGGGTGCAAGCGTTATTCGGAATCACTGGGCGTAAAGAGCGCGTAGGCGGTTTCTAAAGTCAGATGTGAAAGCCCGGGGCTCAACCCCGGAAGTGCATTTGAAACTTAGGGACTTGAGTATGGGAGAGGGAAGTGGAATACCTGGTGTAGCGGTGAAATGCGTAGATATCAGGAGGAACACCGGTGGCGAAGGCGACTTCCTGGACCAATACTGACGCTGAGGCGCGAAGGCGTGGGGAGCAAACAGG
>AB294970.1.1319
TACGTACTGTGCGAACGTTATTCGGAATCACTGGGCTTAAAGGGTGCGTAGGCGGCCAATCAAGTAGGGTGTGAAATCCCTCGGCTCAACCGAGGAACGGCGCTCTAAACTGATTGGCTTGAGTAAGATAGGGGTGTGCGGAACTTCCGGTGGAGCGGTGAAATGTGTTGAGATCGGAAGGAACGCCGGTGGCGAAAGCGGCACACTGGGTCTTGACTGACGCTGAGGCACGAAAGCCAGGGTAGCGAACGGG
>AB294971.1.1297
GACGGAGGATGCAAGTGTTATCCGGAATTATTGGGCGTAAAGCGTCTGTAGGTGGTTTAAAAAGTCGACGGTTAAATATTGAAGCTTAACTTCAGAACTGCCGTGGAAACTTTTAAACTAGAGTGTGATAGGGGTAGAGGGAATTTCCAGTGGAGTGGTGAAATGCGTAGATATTGGAAAGACCACCGATGGCGAAGGCACTCTACTGGGTCATTACTGACACTAAGAGACGAAAGCTAGGGGGGCGAATGGG
>AB294972.1.1474
TACGGAGGGTGCGAGCGTTAATCGGAATTACTGGGCGTAAAGCGCGCGTAGGCGGTTTATCAAGTCAGATGTGAAAGCCCCGGGCTTAACCTGGGAACTGCATTTGATACTGGTAGACTAGAGTTTGGTAGAGGGTGACGGAATTCCAGGTGTAGCGGTGAAATGCGTAGATATCTGGAGGAACATCAGTGGCGAAGGCGGTTGCCTGGACCAAAACTGACGCTGAGGTGCGAAAGCGTGGGGAGCAAACAGG
>AB294973.1.1322
TACCGAGGGTTCAAGCGTTAATCGGAATCACTGGGCTTAAAGGGTGCGCAGGCGGACAGGCAAGTATCTTGTGAAATCCCACGGCTCAACCGTGGAATGGCTCGATAGACTGCCTGTCTTGAACTCGACAGGGGCCGTCGGAAATGTAGGTGGAGCGGTGAAATGCGTAGATATCTACAGGAACGCCAAAGGCGAAGGCAGACGGCTGGGTCGACGTTGACGCTCAGGCACGAAAGCGTGGGTAGCGAACGGG
>AB294977.1.1461
TACGGAGGGTGCAAGCGTTGTTCGGAATTACTGGGCGTAAAGCGCGCGTAGGCGGCTATCTAAGTCAGATGTGAAAGCCCGCGGCTCAACCGTGGAAGTGCATTTGAAACTGGGTAGCTTGAGTACCGGAGGGGGTAGTGGAATTCCCGGTGTAGAGGTGAAATTCGTAGATATCGGGAGGAATACCGGTGGCGAAGGCGACTGCCTGGCCAGATACTGACGCTGAGGTGCGAAAGCGTGGGGAGCAAACAGG
>AB294978.1.1441
TACGGAGGGTGCGAGCGTTAATCGGAATTACTGGGCGTAAAGCGCGCGTAGGCGGTTTGTTAAGTCAGCTGTGAAAGCCCCGGGCTTAACCTGGGAACTGCAGTTGAGACTGGCCGACTAGAGTACGAGAGAGGGAGGTAGAATTCCACGTGTAGCGGTGAAATGCGTAGATATGTGGAGGAATACCGGTGGCGAAGGCGGCCTCCTGGCTCGATACTGACGCTGAGGTGCGAAAGCGTGGGGAGCAAACAGG
>AB295058.1.1706
GACATAAGGGGCAAGTGTTATCCGGAATTATTGGGCGTAAAGGGTGCGTAGGCGGTCTAGTAAGTCAGTGGTGTAATGGCAACGCTCAACGTTGTCCGGCTATTGAAACTGCTAAACTTGAGTTAGATAGAGGCGAGTGGAATTCCATGTGTAGCGGTAAAATGCGTAAATATATGGAGGAACACCAGAGGCGTAGGCGGCTCGCTGGGTCTTAACTGACGCTGAGGCACGAAAGCGTGGGGAGCAAACAGG
>AB295426.1.3203
TTCCAGCTCCAATAGTGTATATTAAAGTTGCTGCAGTTAAAACGCTCGTCGTCGGAGAGTGGGATGTGGGGGCGGGGCCCCGCCTTGGCAGGGGTAAAAGCCTGCAGGGGCGGTGGCCGTGTTCGCGCCCAGCCCAGCTATTCCGGCGCCTGTGGTCTGTGCTCGCAAGGGCGCAGGCTGCACCAGGGCGCCGGACGTTTACCTTGAGAAAATTAGAGTGTTCAAAGCAGGCAGTGTCGCTTGAATAGATTAGCATGGAATAATGGAATAGGACCGTCGGTTCTGTTGCGTTGGCTTTGCGGGGCCGGGGTAATGATTAATAGGAACAGTTGGGGGCATTTGTACTGGAGGGTTAGAGGTGAAATTCTTGGATCCCTTCAAGACAGCCGGATGCGAAAGCGTTTGCCCAGCATGTGTCCATTGATTTAGAACGAAAGCCAGGGGAGCAAAATTG
>AB295428.1.3219
TTCCAGCTCCAATAGTGTATATTAAAGTTGCTGCAGTTAAAAAGCTCGTAGTCGGAATTTGGATTGAGGGATATGGACCGCCTTCTTTTGAGGGTTGTGTCCACAATATGTCTCGTCCAGCCTTTCTAGGTGCTGCCGGCTGGCCATTTATTTGGCTGGTTGGACTAGTCCTAGACTTTTACCTTGAAAAAATTAGAGTGTTCAAAGCAGGCATTTTTGCCCGAATAGATTAGCATGGAATGATGAAATATGACCGGAGTCTTGTTTTGTTGGTTTTACGGGGCTCCGGTAATGATTAATAGGAACAGTTGGGGGCATTTGAATTGAGTGGTTAGAGGTGAAATTCTTGGATCCATTCAAGTCAAACTACTGCGAAAGCATTTGTCCAGCATGTCTCCATTGATCAAGAACGAAAGTCAGGGGATCGAAGACG
>AB295496.1.1430
TACGGAGGGTGCGAGCGTTAATCGGAATTACTGGGCGTAAAGCGCACGCAGGCGGTTTGTTAAGCTAGATGTGAAAGCCCCGGGCTCAACCTGGGAATAGCATTTAGAACTGGCAGGCTAGAGTCTTGGAGAGGGGAGTGGAATTCCAGGTGTAGCGGTGAAATGCGTAGATATCTGGAGGAACATCAGTGGCGAAGGCGACTCCCTGGCCAAAGACTGACGCTCATGTGCGAAAGTGTGGGTAGCGAACAGG
>AB295598.1.1556
TACGTAGGTCCCGAGCGTTGTCCGGATTTATTGGGCGTAAAGCGAGCGCAGGCGGTTTAATAAGTCTGAAGTTAAAGGCAGTGGCTTAACCATTGTTCGCTTTGGAAACTGTTAAAACTTGAGTTGCAGAAGGGGGAGAGTGGAATTTCCATGTGTAAGCCGGTGGAAATGCGTAGATATATGGGAGGAACACCGGTGGCGAAAGCGGCTCTCTGGTCTGTAACTGACGCTGAGGCTCGAAAGCGTGGGGAGCAAACAGG
>AB295645.1.1464
TACGTAGGGGGCAAGCGTTGTCCGGAATTATTGGGCGTAAAGCGCGCGCAGGCGGTTGATTAAGTCTGGTGTTTAAGGCTATGGCTCAACCATAGTTCGCACTGGAAACTGGTTGAATTGAGTGCAGAAGAGGAAAGTGGAATTCCACGTGTAGCGGTGAAATGCGTAGAGATGTGGAGGAACACCAGTGGCGAAGGCGACTTTCTGGGCGGTAACTGACGCTGAGGCACGAAAGCGTGGGGAGCAAACAGG
>AB295646.1.1466
TACGTAGGGGGCAAGCGTTGTCCGGAATTATTGGGCGTAAAGCGCGCGCAGGCGGTTGATTAAGTCTGGTGTTTAAGGCTATGGCTCAACCATAGTTCGCACTGGAAACTGGTTGACTTGAGTGCAGAAGAGGAAAGTGGAATTCCACGTGTAGCGGTGAAATGCGTAGAGATGTGGAGGAACACCAGTGGCGAAGGCGACTTTCTGGGCTGTAACTGACGCTGAGGCGCGAAAGCGTGGGGAGCAAACAGG
>AB295647.1.1504
TACGTAGGGGGCAAGCGTTGTCCGGAATTATTGGGCGTAAAGCGCGCGCAGGCGGTTGATTAAGTCTGGTGTTTAAGGCTGTGGCTCAACCACAGTTCGCACTGGAAACTGGTTGACTTGACAATGCAGAAGAGGAAAGTGGAATTCTCACGTGTCAGCGGTGAAATGCGTAGAGATGTGGAGGAACACCAGTGGCGAAGGCGACTTTCTGGGCTGTAACTGACGCTGAGGCGCGAAAGCGTGGGGAGCAAACAGG
>AB297501.1.1439
TACGAAGGGGGCTAGCGTTACTCGGAATTACTGGGCGTAAAGGGCGCGTAGGCGGCTTGATAAGTCAGGCGTGAAATTCCCGGGCTCAACCTGGGGACTGCGCTTGAGACTGTTGAGCTAGAGGATGGAAGAGGGTCGTGGAATTCCCAGTGTAGAGGTGAAATTCGTAGATATTGGGAAGAACACCGGTGGCGAAGGCGGCGACCTGGTCCATTACTGACGCTGAGGCGCGACAGCGTGGGGAGCAAACAGG
>AB297671.1.1287
TACGGAGGATCCAAGCGTTATCCGGAATCATTGGGTTTAAAGGGTCCGTAGGCGGCCAGATAAGTCAGTGGTGAAAGCCCATCGCTCAACGATGGAACGGCCATTGATACTGTTTGGCTTGAATTATTTGGAAGTAACTAGAATATGTAGTGTAGCCGGGTGAAATGCTAAGATTACATGGAATACCAATTGCGAAGGCAGGTTACTACAAATTGATTGACGTTGATGGACGAAAGCGTGGGTAGCGAACAGG
>AB297674.1.1294
TACGGAGGATCCAAGCGTTATCCGGAATCATTGGGTTTAAAGGGTCCGTAGGCGGCCAGATAAGTCAGTGGTGAAAGCCCATCGCTCAACGATGGAACGGCCATTGATACTGTTTGGCTTGAATTATTTGGAAGTAACTAGAATATGTAGTGTAGCGGGTTGAATGTTAGAGATTACATGGAATACCAATTGCGAAGGCAGGTTACTACAAATTGATTGACGCTGATGGACGAAAGCGTGGGTAGCGAACAGG
>AB297805.1.1471
TACGAAGGTCCCGAGCGTTATTCGGAATCACTGGGCGTAAAGGGAGCGTAGGCTGCGCGGTAAGTCAGATGTGAAATCTCAAGGCTCAACCTTGAAACTGCATCCGATACTGCCGCGCTAGAGTAATGGAGGGGTAAGTGGAATTCTCAGTGTAGCAGTGAAATGCGTAGATATTGAGAGGAAGACCAACGGCGAAGGCAGCTTACTGGACATTTACTGACGCTGAGGCTCGAAGGCTAGGGTAGCGAAAGGG
>AB297806.1.1489
TACGAAGGTCCCGAGCGTTATTCGGAATCACTGGGCGTAAAGGGAGCGTAGGCTGCGCGGTAAGTCAGATGTGAAATCTCAGGGCTCAACCCTGAAACTGCATCCGATACTGCCGTGCTAGAGTAATGGAGGGGTAACTGGAATTCTCAGTGTAGCAGTGAAATGCGTAGATATTGAGAGGAAGACCAACGGCGAAGGCAGGTTACTGGACATTTACTGACGCTGAGGCTCGAAGGCTAGGGTAGCGAAAGGG
>AB297922.1.1501
TACAGAGACTCCAAGCGTTATTCGGATTCACTGGGCGTAAAGGGAGCGCAGGCGGCCAGATGTGTCAGAGGTGAAATACTGCAGCTTAACTGTAGAACTGCCTTTGAAACTATCTGGCTAGAGTATCGGAGAGGTAAGCGGAATTCCAGGTGTAGCAGTGAAATGCGTAGATATCTGGAGGAACACCGATGGCGAAGGCAGCTTACTGGACGATTACTGACGCTCAGGCTCGAAAGCATGGGGAGCGAAAGGG
>AB297927.1.1447
TACGTAGGTGGCAAGCGTTGTCCGGATTTATTGGGCGTAAAGCGAGCGCAGGCGGTTTTTTAAGTCTGATGTGAAAGCCTTCGGCTTAACCGGAGAAGTGCATCGGAAACTGGGAGACTTGAGTGCAGAAGAGGACAGTGGAACTCCATGTGTAGCGGTGGAATGCGTAGATATATGGAAGAACACCAGTGGCGAAGCGGCTGTCTAGTCTGTAACTGACGCTGAGGCTCGAAAGCATGGGTAGCAAACAGG
>AB297931.1.1343
TACGTAGGGCGCGAGCGTTGTCCGGAATTATTGGGCGTAAAGAGCTCGTAGGTGGCTTGTCGCGTCTGCCGTGAAAGCCCGTGGCTTAACTACGGGTCTGCGGTGGATACGGGCAGGCTAGAGGCTGGTAGGGGCAAGCGGAATTCCTGGTGTAGCGGTGAAATGCGCAGATATCAGGAGGAACACCGGTGGCGAAGGCGGCTTGCTGGGCCAGTTCTGACGCTGAGGAGCGAAAGCGTGGGGAGCGAACAGG
>AB297960.1.1442
TACGTAGGGTGCGAGCGTTGTCCGGAATTATTGGGCGTAAAGAGCTCGTAGGCGGTTTGTCGCGTCGGCCGTGAAAACTTGGGGCTTAACCCCGAGCCTGCGGTCGATACGGGCAGACTTGAGTTCGGCAGGGGAGACTGGAATTCCTGGTGTAGCGGTGAAATGCGCAGATATCAGGAGGAACACCGGTGGCGAAGGCGGGTCTCTGGGCCGATACTGACGCTGAGGAGCGAAAGCGTGGGGAGCGAACAGG
>AB297961.1.1442
TACGTAGGGTGCGAGCGTTGTCCGGAATTATTGGGCGTAAAGAGCTCGTAGGCGGTTTGTCGCGTCGGCCGTGAAAACTTGGGGCTTAACTCCAAGCTTGCGGTCGATACGGGCAGACTTGAGTTCGGCAGGGGAGACTGGAATTCCTGGTGTAGCGGTGAAATGCGCAGATATCAGGAGGAACACCGGTGGCGAAGGCGGGTCTCTGGGCCGATACTGACGCTGAGGAGCGAAAGCGTGGGGAGCGAACAGG
>AB297963.1.1470
TACGTAGGGTGCGAGCGTTGTCCGGAATTATTGGGCGTAAAGAGCTCGTAGGCGGTTTGTTGCGTCGGCCGTGAAAACCTGGGGCTTAACTCCGGGCTTGCGGTCGATACGGGCAGACTTGAGTTCGGCAGGGGAGACTGGAATTCCTGGTGTAGCGGTGAAATGCGCAGATATCAGGAGGAACACCGGTGGCGAAGGCGGGTCTCTGGGCCGATACTGACGCTGAGGAGCGAAAGCGTGGGGAGCGAACAGG
>AB297964.1.1482
TACGTAGGGTGCGAGCGTTGTCCGGAATTATTGGGCGTAAAGAGCTCGTAGGCGGTGTGTCGCGTCTGCCGTGAAAACCTACAGCTTAACTGTGGGCGTGCGGTGGATACGGGCATCACTTGAGTTCGGCAGGGGAGACTGGAATTCCTGGTGTAGCGGTGGAATGCGCAGATATCAGGAGGAACACCGGTGGCGAAGGCGGGTCTCTGGGCCGATACTGACGCTGAGGAGCGAAAGCGTGGGGAGCGAACAGG
>AB297965.1.1481
TACGTAGGGTGCAAGCGTTAATCGGAATTACTGGGCGTAAAGCGTGCGCAGGCGGCTATGCAAGACAGATGTGAAATCCCCGGGCTCAACCTGGGAACTGCATTTGTGACTGCATGGCTAGAGTACGGTAGAGGGGGATGGAATTCCGCGTGTAGCAGTGAAATGCGTAGATATGCGGAGGAACACCGATGGCGAAGGCAATCCCCTGGACCTGTACTGACGCTCATGCACGAAAGCGTGGGGAGCAAACAGG
>AB297966.1.1489
TACGGAGGGTGCAAGCGTTAATCGGAATTACTGGGCGTAAAGCGCACGCAGGCGGTCTGTCAAGTCGGATGTGAAATCCCCGGGCTCAACCTGGGAACTGCATTCGAAACTGGCAGACTGGAGTCTTGTAGAGGGGGGTAGAATTCCAGGTGTAGCGGTGAAATGCGTAGAGATCTGGAGGAATACCGGTGGCGAAGGCGGCCCCCTGGACAAAGACTGACGCTCAGGTGCGAAAGCGTGGGGAGCAAACAGG
>AB298005.1.1442
TACGTAGGTGGCGAGCGTTACTCGGAATTACTAGGCGTAAAGCGTATGTAGGCGGTTAGAATAAGTCTTTAGTGAAATTTCTCTGCTCAACAGGGAAGGGTCTAAGGATACTGTTTGACTTGAGTGTTGGAGGGGGAGACGGAATTCCTGGTGTAGCGGTGAAATGCGTAGATATCAGGAGGAACACCGATGGCGGAAGCAGTCTCCTGGCCAAATACTGACGCTAATGTACGAAAGCTAGGGTAGCAAACAGG
>AB298011.1.1442
TACGTAGGTGGCGAGCGTTACTCGGAATTACTAGGCGTAAAGCGTATGTAGGCGGTCATATAAGTCTTTAGTGAAATTTCCCGGCTTAACCGAGAAAGGTCTAAGGATACTGTTTGACTTGAGTTTGGGAGGGGGAGATGGAATTCCTGGTGTAGCGGTGAAATGCGTAGATATCAGGAGGAACACCGATGGCGAAAGCAGTCTCCTGGCCCAATACTGACGCTAATGTACGAAAGCTAGGGTAGCAAACAGG
>AB298055.1.1441
TACGTAGGTGGCGAGCGTTACTCGGAATTACTAGGCGTAAAGCGTATGTAGGCGGTTAGATAAGTCTTTAGTGAAATTTTTCTGCTTAACAGGGAAGGGTCTAAGGATACTGTTTGACTTGAGTGTTGGAGGGGGAGACGGAATTCCTGGTGTAGCGGTGAAATGCGTAGATATCAGGAGGAACACCGATGGCGAAAGCAGTCTCCTGGACAAATACTGACGCTAATGTACGAAAGCTAGGGTAGCAAACAGG
>AB298059.1.1439
TACGTAGTGGCGAGCGTTACTCGGAATTACTAGGCGTAAAGCGTATGTAGGCGGTCAGATAAGTCTTTAGTGAAATTTCCTTGCTTAACAAGGAAGGGTCTAAGGATACTGTTTGACTTGAGTGTTGAAGGGGGAGACGGAATTCCTGGTGTAGCGGTGAAATGCGTAGATATCAGGAGGAATACCGATGGCGAAAGCAGTCTCCTGGTCAAATACTGACGCTAATGTACGAAAGCTAGGGTAGCAAACAGG
>AB298061.1.1442
TACGTAGGTGGCGAGCGTTACTCGGAATTACTAGGCGTAAAGTGTATGTAGGCGGTTAAATAAGTCTTTAGTAAAATTTCCCGGCTTAACCGGGAAAGGTCTGGGGATACTGTTTGACTTGAGTGTGGGATAGGGAGGCGGAATTCCTGGTGTAGCGGTGAAATGCGTAGATATCAGGAGGAACACCGATAGCGAAAGCAGCTTCCTGGCCCAATACTGACGTTAATATACGAAAGCTAGGGTAGCAAACAGG
>AB298076.1.1441
TACGTAGGTGGCGAGCGTTACTCGGAATTACTAGGCGTAAAGTGTACGTAGACGGTTGGGCAAGTCTCTAGTAAAATTTTTCGTCTCAACCGAGAGAGGTCTAGAGATACTGTTCGACTTGAGTTTGGGAGAGGGAGATGGAATTCCTGGTGTAGCGGTGAAATGCGTAGATATCAGGAGGAACACCGATGGCGAAGGCAATCTCCTGGACCAATACTGACGTTGATGTACGAAAGCTAGGGGAGCAAACAGG
>AB298081.1.1438
TACGTAGGTGGCGAGCGTTACTCGGAATTGCTAGGCGTAAAGCGTATGTAGGCGGTTAGATAGTCTCTAGTGGAATTTCTCGGCTCAACCGAGACACGCCTAGGGATACTGTTTGACTTGAGTGTAGTAGAGGGAGACGGAATTCCTGGTGTAGCGGTGGAATGCGTAGATATCAGGAGGAACACCGATGGCGAAAGCAGTCTCCTGGACTAATACTGACGCTAATGTACGAAAGCTAGGGTAGCAAACAGG
>AB298082.1.1442
TACGTAAGTGGCGAGCGTTACTCGGAATTACTAGCGTAAAGCGTATGTAGGCGGTTAGATAAGTCTCTNGTGGAATTTCTCGGCTCAACCGAGACACGCCTAGGGATACTGTTTGACTTGAGTGTAGTAAGGGAGACGGAATTCCTGGTGTAGCGGGTGGAATGCGTAGATATCAGGAGGAACACCGATGGCGAAAGCAGTCTCCTGGACTAATACTGACGCTAATGTACGAAAAGCTAGGGTAGCAACAGG
>AB298443.1.1475
GACGGAGGATGCAAGCGTTATCCGGAATGATTGGGCGTAAAGCGTTCGCAGGTGGCTGTTCAAGTCTGCTGTCAAAGGCCGGGGCTTAACCCTGGAAAGGCAGTGGAAACTGAACGGCTAGAGTGCAGTATGGGTAGAGGGAATTCCCAGTGTAGCGGTGAAATGCGTAGAGATTGGGAAGAACACCGGTGGCGAAAGCGCTCTGCTGGACTGCAACTGACACTGAGGGACGAAAGCTAGGGGAGCGAAAGGG
>AB298525.1.1405
TACGTTAGGTGGCAAGCGTTTATCCGGAATTATTGGGCGTAAAGCGCGCGCAGGTGGTTTCTTAGCATGATGTGAAAGCCCACGGGCTCAACCGTGGAAGGGTCATTGGAAACTGGGAGACTTGAGTGCAAAGAGGAAAGTGGAATTCCATGTGTAGCGGTGAAATGCGTAGAGATATTGGAGGAACACCAGTGGGCGAAGGCGACCTTTTTTGGTCTGTAACTGACACTTGAGGCGCGAAAGCGTGGGGAGCAAACAGG
>AB298527.1.1449
TACGTAGGTGGCAAGCGTTTATCCGGAATTATTGGGCGTAAAGCGCGCGCAGGTGGTTCTTTAGCTTGATGTGAAAGCCCACGGCTCAACCGTGGAGGGCATTGGAAACTGGGAGACTTGAGTGCAGAAGAGGAAAGTGGAATTCCATGTGTAGCGGTGAAATGCGTTAGAGATATGGAGGAACACCAGTGGCGAAGGCGACTTTCTGGTCTGTAACTGACACTGAGGCGCGAAAGCGTGGGGAGCAAACAGG
>AB298528.1.1440
TACGTAGGGCGCAAGCGTTATCCGGAATTATTGGGCGTAAAGAGCTCGTAGGCGGTTTGTCGCGACATGCTGTGAAACCCGAGGCTCAACCTCGGGCCTGCAGTGGGTACGGGCAGACTAGAGTGCGGTAGGGGAGATTGGAAATTCCTGGTGCTAGCGGTGGAAATGCGCTAGAATATCAGGAGGAACACCGATGGCGAAGGCAGATCTCTGGGCCGTAACTGACGCTGAAGGAGCGAAAGGGTGGGGAGCAAACAGG
>AB298529.1.1424
TACGTAGGTGGCAAGCGTTGTCCGGAATTATTGGGCGTAAAGGGCTCGCAGGCGGTTTCTTAAGTCTGATGTGAAAGCCCCCGGCTCAACCGGGGAGGGTCATTGGAAACTGGGGAACTTGAGTGCAGAAGAGGAGAGTGGAATTCCACGTGTAGCGGTGAAATGCGTAGAGATGTGGAGGAACACCAGTGGCGAAGGCGACTCTTGGTCTGTAACTGACGCTGAGGAGCGAAAGCGTGGGGAGCGAACAGG
>AB298531.1.1428
TACGTAGGGCGCAAGCGTTATCCGGAATTATTGGGCGTAAAGAGCTCGTAGGGCGGTTTGTCGCGTCTGCTGTGAAATCCCGAGGCTCAACCTCGGGCCTGCAGTGGGTACGGGCAGACTAGAGTGCGGTAGGGGAGATTGGAATTCCTGGTGTAGCGGTGGAATGCGCAGATATCAGGAGGAACACCGATGGCGAAGGCAGATCTCTGGGCCGTAACTGACCGCTGAGGAGCGAAAGGGTGGGGAGCAAACAGG
>AB298535.1.1251
TACGAAGGGTGCAAGCGTTAATCGGAATTACTGGGCGTAAAGCGTGCGTAGGCGGTGACTTAAGTCTGTTGTGAAATCCCCGGGCTCAACCTGGGAATGGCAATGGATACTGGGTCGCTAGAGTGTGATAGAGGATGGTGGAAATTCCCGGTGTAGCGGGTGAAAATGCGTCAGAGAATCGGGAGGAACATCAGTGGCAGAAGGCGGCCATCGTGGATCAACACCTGACGCTGAGGCACTGAAAGCGTGGGGAGCAAACAGG
>AB298540.1.1290
TACGAAGGGGGCTAGCGTTTGTTCGGAATTCTTGGGCGTAAAGCGCACGTAGGCTGGAGTCGATCTAGTCAGGGGTGAAATCCCAGGGCTCAACCCTTGGACTGCCTTTGATACCTGCCGAGTCTGGAGTATGGAAGAGGTGAGTGGAATTCCAGTGTAGAGGTGAAATTCGATAGAATATTCGGAGGACACCAGTGGCGAAGGCGCCTCACTGGTACCATTATCTGACGCCTGAGGCGCGAAAGCGTGGGGAGCAAACAGG
>AB298724.1.1368
TACGGAGGGTGCAAGCGTTATCCGGATTTATTGGGTTTAAAGGGTCCGTAGCGGACTTATAAGTCAGTGGTGAAAGCCTGTCGCTTAACGATAGAACTGCCATTGATACTGTAAGTCTTGAGTATATTTGAGGTAGCTGGAATAAGTAGTGTAGCGGTGAAATGCATAGATATTACTTAGAACACCATTGCGAGGCAGGTTACCAGATATAACTGACGCTGAGGGACGAAGCGTGGGGGAGCGAACAGG
>AB298725.1.1361
TACGGAGGGTGCAAGCGTTATCCGGATTTATTGGGTTTAAAGGGTCCGTAGCGGGACTTATAAGTCAGTGGTGAAAGCCTGTCGCTTAACGATAGAACTGCCATTGATACTGTAAGTCTTGAGTATATTTGAGGTAGCTGGATAGTAGTGTAGCGGTGAATGCATAGATATTACTTAGAACACCATTGCGAGCAGGTTACCAAGATATAACTGACGCTGAGGGACGAAGCGTGGGGAGCGACAGG
>AB298726.1.1484
TACGTAGGGGGCAAGCGTTATCCGGATTTACTGGGTGTAAAGGGAGCGTAGGCGGCAAGGCAAGTCTGATGTGAAAACCCGGGGCTCAACCCCGGGACTGCATTGGAAACTGCTTAGCTAGAGTGTCGGAGAGGTAAGTGGAATTCCTAGTGTAGCGGTGAAATGCGTAGATATTAGGAGGAACACCAGTGGCGAAGGCGACTTACTGGACGATAACTGACGCTGAGGCTCGAAAGCGTGGGGAGCAAACAGG
>AB298727.1.1472
TACGGAGGATCCAAGCGTTATCCGGATTTATTGGGTTTAAAGGGAGCGTAGATGGATGTTTAAGTCAGTTGTGAAAGTTCGGGGCTCAACCCCGGAATTGCAGTTGATACTGGATATCTTGAGTACAGTTGAGGTAGGCGGAATTCGTGGTGTAGCGGTGAAATGCTTAGATATCACGAAGAACTCCGATTGCGAAGGCAGCTTACTAAGCTGTAACTGACATTGAGGCTCGAAAGTGTGGGTATCAAACAGG
>AB298731.1.1453
TACGTAGGGTGCGAGCGTTGTCCGGATTTATTGGGCGTAAAGAGCTCGTAGGTGGTTGTTTGCGTCGGAAGTGAAAACCTAGCGCTTAACGGTGGGCTTGCTTTCGATACGGGATGACTTGAGGGATGTAGGGGAGAACGGAATTCCTGGTGGAGCGGTGGAATGCGCAGATATCAGGAGGAACACCGGTGGCGAAGGCGGTTCTCTGGACATTTCCTGACGCTGAGGAGCGAAAGCGTGGGGAGCAAACAGG
>AB298732.1.1472
TACGGAAGGTCCAGGCGTTATCCGGATTTATTGGGTTTAAAGGGAGCGTAGGCCGTCTGTTAAGCGTGTTGTGAAATGTAGATGCTCAACATCTGAATTGCAGCGCGAACTGGCAGACTTGAGTGTGCGCAACGTAGGCGGAATTCGTGGTGTAGCGGTGAAATGCTTAGATATCACGAAGAACTCCGATTGCGAAGGCAGCTTACGGGAGCACAACTGACGCTGAAGCTCGAAAGTGCGGGTATCGAACAGG
>AB298733.1.1363
TACGTANATGGCAAGCGTTATCCGGAVNATATTGGGCGTAAAGGGTGCGCAGTGGGTTAATTAAGTCTGAGGTAAAAGCGTGGAGCTCAACTCCATTTGGCCTGGAAACTGTAACTAGAGTGCAGAGAGGGTAGTGGAATTCCATGTGTAGCGTAAAATGCGTAGATATATGGAGGAACACAGTGGCGAAGGGGCTACCTGGGTCTGTACTGACAGTCATGCGCGAAGTGGGAGCGATAG
>AB298735.1.1472
TACGTAGGGGGCGAGCGTTGTCCGGAATCATTGGGCGTAAAGGGTTCGCAGGCGGAAAGACAAGTCAGTTGTGAAATCCAGAGGCTTAACCTCTGTAAGCAATTGAAACTGTATTTCTTGAGATATGGAGAGGTAAGTGGAATTCCTAGTGTAGCGGTGAAATGCGTAGATATTAGGAGGAATACCAGTGGCGAAGGCGACTTACTGGCCATATACTGACGCTGAGGAACGAAAGCGTGGGGAGCAAACAGG
>AB298737.1.1319
TACGTAGGGGACAAGCGTTGTCCGGAATCACTGGGCGTAAAGGGCGCGTAGGCGGTTTTATAAGTCAGATGTGAAAGGTACCGGCTCAACCGGTGACGTGCATTTGAAACTGTAAGACTTGAGTACTGGAGAGGCAAGTGGATTCCTAGTGTAGCGTGAAATGCGTAGATATTAGGAGGACACCGGTGGCGAAGGCGGCTTGCTGGACAGATACTGACGCTGAGGTGCGAACGTGGGGAGCGAACAGG
>AB298738.1.1421
TACGTAGGGTGCGAGCCGTTGTCCGGATTTATTTGGGGCGTAAAGACCTTGTTAGGCCGGTTTGTCGCCGTCGGGAGTAAAAAACTCAGGGCTTAACCCTGAGCCTTGCTTCCGATACGNCAGACTTGAGGAAGGTAAGGGAGATTGGATTCCTGTCGAGCCGTGGATGCCGTAGATATTCCAGAGAACACCATTGCCAGGCGTTCTCTGACTTTCCTGAACGCTAAAGCGAAAGCTGGGGAGCAAACA
>AB298740.1.1465
TACGTAGGGGGCAAGCGTTATCCGGAATTACTGGGCGTAAAGAGTGCGTAGGTGGCTGCTCAAGCGCGGGGTTTAAGACAACGGCCCAACCGTTGTCCGCCCCGCGAACTGGGTAGCTTGAGTACAGGAGAGGAAGGCGGAATTCCTAGTGTAGCGGTGAAATGCGTAGATATTAGGAGGAACACCGGTGGCGAAGGCGGCCTTCTGGACTGTCACTGACACTGAGGCACGAAAGCGTGGGTAGCAAACAGG
>AB298742.1.1331
ACGTAGGGTGCGAGCGTTGTCCGGGATTTATTGGGCCGTAAAGAGCTTGTAGGCGTTGGTTGCGTCGAAAGTGCAACTCAGGCTTAACTCTGACCTGCTTTCGATACGGGCTGACTGAGAAGGTAGGAGAATGAATTCCGTGGACGGTGGATGCGCAGAATCGGAGACACAGTGCGAGCGGTTCTCTGACCTTTCCTGACGCTGAAACGAAAAGTGGGAGCAACAG
>AB298743.1.1429
TACGTAGGTGGCAAGCGTTGTCCGGAATTATTGGGCGTAAAGGGAGCGCAGGTGGGAATGTAAGTCAGTCTTAAAAGTGCGGGGCTCAACCCCGTGAGGGGATTGAAACTACATTTCTTGAGTGCAGGAGAGGAAAGTGGAATTCCTAGTGTAGCGGTGAAATGCGTAGAGATTAGGAGGAACACCAGTGGCGAAGGCGACTTTCTGGACTGTAACTGACACTGAGGCTCGAAAGCCAGGGGAGCGAACGGG
>AB298749.1.1444
TACGTAGGGCGCAAGCTTGTCCGGAATTATTGGGCGTAAAGAGCTCGTAGGCGGTTTGTCGCGTCTGTCGTGAAATCCCGATGCTTAACGTCGGGCTTGCGGTGGGTACAGGCAGGCTTGAGTGCGGTAAGGGTGACTGGAATTCCTGGTGTAGCGTGAATGCGCAGATATCAGGAGGACACCGATGCGAAGCAGTCACTGGCCGTTACTGACGCTAGACGAAACATGGGAGCGACAGG
>AB298751.1.1463
TACGTAGGTGGCAAGCGTTGTCCGGATTTATTGGGCGTAAAGCGAGCGCAGGCGTTTCTTAAGTCTGATGTGAAAGCCCCCGGCTCAACCGGGGAGGGTCATTGGAAACTGGGAGACTTGAGTGCAGAAGAGGAGAGTGGAATTCCATGTGTAGCGGTGAAATGCGTAGATATATGGAGGAACACCAGTGGCGAAGCGCTCTCTGGTCTGTAACTGACGCTGAGCTCGAAAGCGTGGGGAGCGAACAGG
>AB298753.1.1451
TACGTAGGTGGCGAGCGTTATCCGGATTTACTGGGTGTAAAGGGCGTGTAGGCGGGTTGGCAAGTCGGGTGTGAAATTTACAGGCTTAACTTGTAACGGTCATCCGAAACTGCCGATCTTGAGTGTCGGAGAGGAAAGTGGAATTCCTAGTGTAGCGGTAAAATGCGTAGAGATTAGGAGGAACACCAGTGGCGAAGGCGACTTTCTGGACGATAACTGACGCTGAGGCGCGAAAGCGTGGGGAGCAAACAGG
>AB298755.1.1478
TACGTAGGGGGCAAGCGTTATCCGGATTTACTGGGTGTAAAGGGAGCGTAGACGGTGTGGTAAGTCAGATGTGAAAGCCCGGGGCTCAACCCCGGGACTGCATTTGAAACTATCATACTAGAGTGCAGGAGAGGTAAGTGGAATTCCTAGTGTAGCGGTGAAATGCGTAGATATTAGGAGGAACACCAGTGGCGAAGGCGGCTTACTGGACTGTAACTGACGTTGAGGCTCGAAAGCGTGGGGAGCAAACAGG
>AB298756.1.1471
TACGTAGGGGGCAAGCGTTATCCGGAATTACTGGGTGTAAAGGGAGAGTAGGCGGCATGGTAAGTTAGATGTGAAAGCCCGGGGCTTAACCTCGGGATTGCATTTAAAACTATCAAGCTAGAGTACAGGAGAGGAAAGCGGAATTCCTAGTGTAGCGGTGAAATGCGTAGATATTAGGAAGAACACCAGTGGCGAAGGCGGCTTTCTGGACTGAAACTGACGCTGAGGCTCGAAAGCGTGGGGAGCGAACAGG
>AB298757.1.1359
TACGTAGGGTGTGAGCGTTGTCCGGATTTATTGGGCGTAAAGAGCTTGTAGGCGGTTGGTTGCGTCGAAAGTGCAAACTCAGGGCTTAACTCTGAGCCTGCTTTTCGATACGTGCTGACTGGAGGAAGGTAGGGGGAGAATGGAATTCCCGGTCGAGCGGTGGAATGCGCAGATATCGGGAGGAACACCAGTGGCGAGGCGGTCTCTGGACCTTTCCTGACGCTGAGAAGCGAAGCGTGGGAGCAACAG
>AB298760.1.1354
TACGTAGGTGCGAGCGTTGTCCGGATTTATTGGGCGTAAAGAGCTTGTAGGCGTTTGGTTGCGTCGAAAGTGCAAACTCAGGGCTTAACTCTGAGCCTGCTTTCGATACGTGCTGACTGGAGGAAGGTAGGGGAGAATGGATTCCCGGTGAGCGTGGATGCGCAGATATCGGAGGACACCAGTGCGAGGCGGTTCTCTGGACTTTCCTGACGCTGAGAGCAAACGTTGGGGAGCAACAGG
>AB298761.1.1420
TACGTATGTTCCAAGCGTTATCCGATTTATTGGGCGTAAAGCGAGCGCAGACGGTTATTTTAAGTCTTGAAGTGAAGCCCTCAGCTCAACTGAGGATGGCTTTGGAACTGGATGACTTGAGTGCAGTAGGGAAGTGGACTCCTGTGTAGCGTGGAATTCGTAGATTTTTGGAGAACACAGTGGCCGAGGCGGCCTTCTTGACTGTACTTCGTGAGGCTCAAAGTTTGGGTGCAAACCAGGA
>AB298764.1.1291
TACGTAGGTGGCGAGCGTTGTCCGGATTTACTGGGCGTAAAGGGTGCGTAGCGGATGTTAGTGAGATGTGAATACCGGGCTAACTTGGGTGCTGCATTTCAACTGGATATCTAGAGTGCAGAGAGAGATGGATTCTAGTGTAGCGGTGAATGCGTAGAGATCAGGAGACACCAGTGGCGAAGCGATTCTCTGGACTGTAACTGACGCTGAGGCACGAAGCGTGGGTAGCAAACAGG
>AB298765.1.1357
TACGTAGGTGCGAGCGTTGTCCGGATTTATTGGGCGTAAGAGCTTGTAAGCGGTTGGTTGCGTCGAAAATGCAACTCAGGCTTAACTCTGACCTGCTTCGATACGGGCTGACTGGAGAGTAGGGAAATGATCCGGTGAGCGGTGGATCGCGATACTGGGAGACACAAATGCGTAAGCGGTCTCTTGCCATTCCTTCAGCTGAGAAGCGAAAGCGTGGGGAGCAAACAGG
>AB298767.1.1353
TACGTAGGTGGCAAGCGTTGTCCGGATTTACTGGGCGTAAGGGAGCGTAGGTGGATATTTAAGTGGGATGTGAATACCCGGGCTTAACCTGGGTGCTGCATTCAAACCTGGATATCTAGAGTGCAGGAGAGGAAAGGAGATTCCTAGTGTGCGTGAATGCGTAGAGATTAGGAGATACAGTGCGAGGCCGCTTTCTGGACTGTAACTGACCTGAGGCTCGAAGCGTGGGAGCAAACAGG
>AB298768.1.1479
TACGTAGGGGGCAAGCGTTATCCGGATTTACTGGGTGTAAAGGGAGCGTAGGTGGTTCGGCAAGTCAGATGTGAAAGCCCGGGGCTCAACCCCGGGACTGCATTTGAAACTGTCGGGCTGGAGTGCAGGAGAGGTAAGTGGAATTCCTAGTGTAGCGGTGAAATGCGTAGATATTAGGAGGAACACCAGTGGCGAAGGCGGCTTACTGGACTGTAACTGACACTGAGGCTCGAAAGCGTGGGGAGCAAACAGG
>AB298771.1.1460
TACGTAGGGGGCGAGCGTTATCCGGAATTATTGGGCGTAAAGAGTGCGTAGGTGGTCTTGTAAGCGTGGGGTGAAAGGCAGTGGCTTAACCATTGTAAGCCCTGCGAACTGTGAGACTTGAGTGCAGGAGAGGAAAGCGGAATTCCTAGTGTAGCGGTGAAATGCGTAGATATTAGGAGGAACACCAGTGGCGAAGGCGGCTTTCTGGACTGTAACTGACACTGAGGCACGAAAGCGTGGGGAGCAAACAGG
>AB298773.1.1315
TACGTAGGTGGCAAGCGTTGTCCGGATTTACTGGGCGTAAAGGGATGCGTAGGCGGATGTTTAAGTGAGATGTGAAATACCCGGGCTCAACTGGGTGCTGCATTTCAAACTGGACATCTAGAGTGCCGGGAGAGGAAGCGGATTCCTAGTGTAGCCGCTGAATGCGTAGAGATAGGAGAACACCAGTCGCGAAGGCGGCTTTCTGGACCGTACTGACGCTAGCATGAAAGCCGTGGGGCCAAACCAGGG
>AB298774.1.1470
TACGTATGGGGCGAGCGTTGTCCGGAATGATTGGGCGTAAAGGGTACGTAGGCGGTTAATTAAGTCGAGTGTGAAAGGTTGGGGCTCAACCCCATAAAGCATTCGAAACTAGTTGACTTGAGATGTGGAGAGGAAAGTGGAATTCCTAGTGTAGCGGTGACATGCGTAGATATTAGGAGGAATACCAGTAGCGAAGGCGACTTTCTGGACACATACTGACGCTGAGGTACGAAAGCGTGGGGAGCAAACAGG
>AB298782.1.1446
TACGTAGGGTCCGAGCGTTGTCCGGAATTATTGGGCGTAAAGAGCTCGTAGGCGGCCTGTCGCGTCTGCTGTGAAAGTCCGGGGCTTAACTTCGGGTGTGCAGTGGATACGGGCAGGCTTGAGGTAGGTAGGGGAGACTGGAATTCCTGGTGTAGCGGTGAAATGCGCAGATATCAGGAGGAACACCGGTGGCGAAGGCGGGTCTCTGGGCCTTACCTGACGCTGAGGAGCGAAAGCGTGGGGAGCGAACAGG
>AB298844.1.1904
TTCCAGCTCCAATAGCGTATATTAAAGTTGCTGCGGTTAAAAAGCTCGTAGTCGAAATTGTGTCCTCGGCCGCCGGTTCGTCGCTCGCGACGCTAACTGGCGCGCACGCTGGACGTCCAGCCGGTACAACGAACTCGCCTACGGGGTGCTCTTAACCGAGTGTCTAGGCGGGGGCCGGCAACGTTACTTTGAACAAATTAAAGTGCTTAAAGCAGGCTAAATTCCGCTCGCATACACGCGCATGGAATAAATGAATAGGACCTCCGTTCTATTTTGTTGGGTTTTTGTGGAACGACAGACGGAGGTAATGATCAATGGGTGCGGATGGGGGCATTCGTATTGCGACGTTAGAGGTGAAATTCTTGGATCGTCGCAAGACGGACTTAAGCGAAAGCATTTGCCAAAAACGCTTTCATCGATCAAGAACGAAAGTTAGAGGTTCGAAGGCGATCAGATACCGCCCTAGTTCTAACCATAAACGATGCCAGCTAGCGATCCGCCGAAGTTACTCCTATGACTCGGCGGGCAGCTTCCGGGAAACCAAAGCTTTCGGGTTCCGGGGGAAGTATGGTTGCAAAGCTGAAACTTAAAGGAATTGACGGAAGGGCACCACCAGGAGTGGAGCCTGCGGCTTAATTTGACTCAACACGGGAAACCTCACCAGGCCCGGACACCGGAAGGATTGACAGATTGAGAGCTCTTTCTTGATTCGGTGGGTGGTGGTGCATGGCCGTTCTTAGTTGGTGGAGCGATTTGTCTGGTTAATTCCGATAACGAACGAGACTCTGTCCTGCTTAATAGCCGAAAGAGCGTTCGATGGCGCGCGCGCGCGGCGTCACGCATCGCGCGTGGTCGTCGTCGCGTCGTCGTCGTCGTTCGCTCACACACAGGCATCTCGAAGGCCGGCGTTCTTCGCGCACCTCGCGCGCGAGCAAACGTCCCTCGGCGCGTCGTACCTCGGTGCGGCGCGTGCGTCGCCGTCCGGTCGCCCTGCGGCCGCGTCGGAGCGACGGGGGTCGCGCACGCTACGGTCGCACGAGCGCACGGTTCTTACACTGTCTGCGGACAAACATATCTTCTTAGAGGGACAAGCGGCTCGAAGCCGCGCTATAGAGAGCAATAACAGGTCTGTGATGCCCTTAGATGTCCTGGGCCGCACGCGCGCTACACTGGAGGAGTCAGCGTGTGCGCAGAGAGCCCTCGG
>AB298846.1.1924
TTCCAGCTCCAATAGCGTATATTAAAGTTGCTGCGGTTAAAAAGCTCGTAGTCGAAATTGTGTCCTCGGCCGCCGGTTCGTCGCTCGCGACGCCAACTGGCGCGCACGTTGGACGTCCAGCCGGTACTACGAACTCGCCTACGGGGTGCTCTTAACCGAGTGTCCAGGCGGGGGCCGGCAACGTTACTTTGAACAAATTAAAGTGCTTAAAGCAGGCTAAATTGCGCTCGCATACACGCGCATGGAATAATCGAATAGGACCTCCGTTCTATTTTGTTGGGTTTTTGTGGAACGACAGACGGAGGTAATGATCAATGGGTGCGGATGGGGGCATTCGTATTGCGACGTTAGAGGTGAAATTCTTGGATCGTCGCAAGACGGACTTGAGCGAAAGCATTTGCCAAAAACGCTTTCATCGATCAAGAACGAAAGTTAGAGGTTCGAAGGCGATCAGATACCGCCCTAGTTCTAACCATAAACTATGCCAGCTAGCGATCCGCCGACGTTACTTCTATGACTCGGCGGGCAGCTTCCGGGAAACCAAAGCTTTCGGGTTCCGGGGGAAGTATGGTTGCAAAGCTGAAACTTAAAGGAATTGACGGAAGGGCACCACCAGGAGTGGAGCCTGCGGCTTAATTTGACTCAACACGGGAAACCTCACCAGGCCCGGACACCGGAAGGATTGACAGATTGAGAGCTCTTTCTTGATTCGGTGGGTGGTGGTGCATGGCCGTTCTTAGTTGGTGGAGCGATTTGTCTGGTTAATTCCGATAACGAACGAGACTCTGTCCTGCTTAATAGCCGAAAGAACGGACGAAGGCGCACGCGCGCGCGCGCGGCGACACGCATCGCGCGTCGTCGTCGTCGTTGCGTCGTCGTCGTGTCGTCGTCGTTCGGTCACACACAGGCATCTCGAAGGCCGGCGTTCCTCGCGTGCCTCCCGCGCGGTCAAACGTCCCTCGGCGCCTCGTACCCCGGTGCGAGGCGTACGTCGCCGTCCGGTCGCTCAGCGGCCGCGTCGGAGCGACGGGGGTCGCGCGCGCGCGACGGTAGCACGAGCGCTCGGTTCTTACACTGTCTGCGGACAAACATATCTTCTTAGAGGGACAAGCGGCTCGAAGCCGCGCTATAGAGAGCAATAACAGGTCTGTGATGCCCTTAGATGTCCTGGGCCGCACGCGCGCTACACTGAAGGAATCAGCGTGTGCGCAGATAGCCCTCGG
>AB299028.1.1529
TACGTAGGGGGCAAGCGTTGTCCGGAATCATTGGGCGTAAAGGGCGCGTAGGCGGATAATTAAGTCTGGTGTGAAAACTTGGGGCTCAACCCCAAGCCTGCATCGGAAACTGGTTATCTTGAGGACAGGAGAGGAAAGTGGAATTCCACGTGTAGCGGTGAAATGCGTAGATATGTGGAGGAACACCAGTGGCGAAGGCGACTTTCTGGACTGTAACTGACGCTGAGGCGCGAAAGCGTGGGGAGCAAACAGG
>AB299221.1.1727
TTCCAGCTCTCGTAATGTATAGAATTATTGTTGCGATTAAAAAGTTCGTAGTTGGATTGTTACGCAGACATGGGTCCATCTTCGTGATGTGTACTCAATGTTTGCATTTTGTTGGTTTTCGAGTCGTCGTTTCGGCGGCGTTCTTGATGCCAGCAGGATTACTTTGAACGGCTCAAGTGCTTAAAGCGAGTCTTATGACTGAATACCGGTGCATGGAATAATGGAACAAGGTTGCGGCCGAGTTTTATTGGTTTTGTCGGCTGAAACAATGGTTAACAGGAACAGCCGGGGGCATTCGTATCGCTGCGCGAGAGGTGAAATTCGTGGACCGTAGCGAGACGCCCGACAGCGAAGGCATTTGCCAAGAGTGTTTTCATTAATCAAGAACGAAAGTCAGAGGTTCGAAGGCG
>AB299278.1.1377
TACGTAGGGCGCAAGCGTTATCCGGAATTATTGGGCGTAAAGAGCTCGTAGGCGGTTTGTCGCGTCTGCCGTGAAAGTCCGGGGCTTAACTCCGGATCTGCGGTGGGTACGGGCAGACTAGAGTGATGTAGGGGAGACTGGAATTCCTGGTGTAGCGGTGAAATGCGCAGATATCAGGAGGAACACCGATGGCGAAGGCAGGTCTCTGGGCATTAACTGACGCTGAGGAGCGAAAGCATGGGGAGCGAACAGG
>AB299516.1.1468
TACGTAGGGGGCGAGCGTTGTCCGGAATTACTGGGCGTAAAGGGCACGCAGGCGGACATGTAAGTCAGTTGTGAAAGACGCGGGCTCAACCCGCGCAGGTCGGCTGATACTGCAAGTCTGGAGTATGTGAGAGGGAAGCGGAATTCCCGGTGTAGCGGTGAAATGCGTAGATATCGGGAGGAACACCGGTGGCGAAGGCGGCTTCCTGGCACATAACTGACGCTCAGGTGCGAAAGCCAGGGTAGCGAACGGA
>AB299517.1.1445
TACGGAGGATGCGAGCGTTATCCGGATTTATTGGGTTTAAAGGGTGCGTAGGTTGGCTTTCAAGTCAGCGGTGAAATGTCTCTGCTTAACAGGGAAACTGCCGTTGAAACTGAAGGTCTTGAGTGTAAACGAGGCAGGCGGAATTCGTATTGTAGCGGTGAAATGCATAGATAATACGAAGAACCCCGATAGCGCAGGCAGCTTGCCAGGCTACAACTGACACTGAAGCACGAAAGTGTGGGTATCAAACAGG
>AB299518.1.1361
CACGTAAGGGGCGAGCGTTGTTCGGAATTATTGGGCGTAAAGGGCATGTAGGCGGTTATATAAGCCTGGCGTGAAAGGGTAGGGCTTAACCCTACGAGTGCGTTGGGAACTGTGTAACTAGAGTCATGGAGGGGGAGTTGGAATTCCGCGTGTAGGGGTGAAATCTGTAGATATGCGGAAGAACACCGGTGGCGAAGGCGAACTTCTAGCCAATGACTGACGCTGAGGTGCGAAAGTGCGGGGAGCAAACAGG
>AB299519.1.1362
CACGTAAGGGGCGAGCGTTGTTCGGAATTATTGGGCGTAAAGGGCGCGTAGGCGGTTATGTAAGTCTGATGTGAAAGGCCGGGGCTTAACCCCGGGACGGCATTGGAAACTGGATAACTGGAGTCATGGAGGGGGAGTTGGAATTCCGAGTGTAGGGGTGAAATCTGTAGATATTCGGAAGAACACCGGTGGCGAAGGCGAACTTCCAGCCGATGACTGACGCTGAGGCGCGAAAGTGCGGGGAGCAAACAGG
>AB299520.1.1358
CACGTAAGGGGCGAGCGTTGTTCGGAATTATTGGGCGTAAAGGGCGCGTAGGCGGTTAAATAAGTCCGGCGTGAAAGGCCGGGGCTCAACCCCGGGACTGCGCTGGAAACTGTGGAACTGGAGTCATGGAGGGGGAGTTGGAATTCCTAGTGTAGGGGTGAAATCTATAGATATTAGGAAGAACACCGGAGGCGAAGGCGAACTTCCAGCCAATGACTGACGCTGAGGCGCGAAAGCGCGGGGAGCAAACAGG
>AB299521.1.1361
CACGTAAGGGGCGAGCGTTGTTCGGAATTATTGGGCGTAAAGGGCGCGTAGGCGGCGGCGCAAGCCTGGCGTGAAATGTATCGGCTTAACCGGTAGATGGCGCTGGGAACTGCGCTGCTTGAGTCATGGAGAGGCAGTTGGAATTCCGCGTGTAGGGGTGAAATCTGTAGATATGCGGAAGAACACCGGTGGCGAAGGCGAACTGCCAGCCAATGACTGACGCTGAGGCGCGAAAGTGCGGGGAGCAAACAGG
>AB299522.1.1359
CACGTAAGGGGCGAGCGTTGTTCGGAATTATTGGGCGTAAAGGGCGCGTAGGCGGCCCTGTAAGTCTGAAGTGAAATCCCGCAGCTTAACTGCGGAACTGCTTCGGAAACTGCTGGGCTCGAGTCTAGGAGGGGAAGTTGGAATTCCTAGTGTAGGGGTGAAATCTATAGATATTAGGAAGAACACCAATGGCGAAGGCAAACTTCTAGCCTAAGACTGACGCTGAGGCGCGAAAGTGCGGGGAGCAAACAGG
>AB299523.1.1361
CACGTAAGGGGCGAGCGTTGTTCGGAATTATTGGGCGTAAAGGGCGCGTAGGCGGTTGCATAAGCCTGGCGTGAAATCTATCGGCTTAACCGGTAAATGGCGCTGGGAACTGTGGGACTTGAGTCATGGAGGGGCAGTTGGAATTCCGCGTGTAGGGGTGAAATCTGTAGATATGCGGAAGAACACCGGTGGCGAAGGCGAACTGCTAGCCAATGACTGACGCTGAGGCGCGAAAGTGCGGGGAGCAAACAGG
>AB299526.1.1357
TACGGAGGATGCAAGCGTTATCCGGATTTATTGGGTTTAAAGGGTGCGCAGGCGGACTAATAAGTCAGTGGTGAAAATTACATGCTTAACATGTAGCGTGCCATTGATACTGTTAGACTAGTATCCAAAAGACGTAGCTGGAATGTGTTGTGTAGCGGTGAAATGCATAGATATAACACAGAACACCGATAGTGAAGACAGGTTACGAGATTGTGATAGACGCTCAAGCACGAAAGCGTGGGGATCAAACAGG
>AB299527.1.1354
TACGGAGGATTCGAGCGTTATCCGGATTCATTGGGTTTAAAGGGTGCGTAGGTTGTAGATTAAGTCAGCGGTGAAAATGATATGCTTAACATATTACGTGCCGTAGAAACTGATTTACTAGAATATTGGTGAAGTATGCGGAATGCGCGGTGTAGCGGTGAAATGCATAGATATTGCGCAGAAGGTCGATTGCGAAAGCAGCGTACTAATTGATAATTGACACTGAGGCACGAAAGCGTGGGGATCAAACAGG
>AB299528.1.1360
TACGGAGGATGCAAGCGTTATCCGGATTCATTGGGTTTAAAGGGTGCGTAGGCGGCATATTAAGTCCGTGTAGAAATGCCGAGGCTCAACCTCGGCGCTAGCATAGAAACTGGTAAGCTTGAATACGAATGAAGTTGGAGGAATGTGTGGTGTAGCGGTGAAATGCATAGATATCACACAGAAGGTCGATTGCGAAGGCATCTGACTAATTCGAGATTGACGCTGATGCACGAAAGCGTGGGGATCAAACAGG
>AB299529.1.1353
TACGGAGGATGCAAGCGTTATCCGGATTCATTGGGTTTAAAGGGTGCGTAGGCGGCATGATAAGTCAGTGGTGAAATTTTGCAGCTTAACTGTAAACCTGCCATTGAAACTGTCAAGCTGGAAAGTGGTTGAAGTGGGTGGAATGTGTGGTGTAGCGGTGAAATGCATAGATATCACACAGAATATCGATAGCGAAGGCAGCTCACTAAACCATATTTGACGCTGAGGCACGAAAGTGTGGGGATCAAACAGG
>AB299530.1.1354
TACGGAGGATCCTGGTGTTATCCGGATTTATTGGGTTTAAAGGGTGCGTAGGCTGTTTTTTAAGTCAGTTGTGAAATTTCGTGGCTTAACCTTGAAATTGCAGTTGAAACTGGGGAACTTGAGTATAGTGGAGGTCAGTGGAATTCGTGTTGTAGCGGTGAAATGCTTAGATATCACGAGGAACTCCGATTGCGCAGGCATCTGACCATGCTATAACTGACGCTGTGTCACGAAAGTGTGGGTATCCAACAGG
>AB299531.1.1362
TACGGAGGATGCGAGCGTTATCCGGATTCATTGGGTTTAAAGGGTGCGTAGGCGGCATATTAAGTCCGTGTAGAAATGCCGGGGCTCAACCCCGGCGCTAGCATAGAAACTGGTAAGCTTGAATACGAATGAAGTTGGAGGAATGTGTGGTGTAGCGGTGAAATGCATAGATATCACACAGAAGGCCAATTGCGAAGGCATCTGACTAATTCGATATTGACGCTGATGCACGAAAGCGTGGGGATCAAACAGG
>AB299532.1.1354
TACGGAGGATGCGAGCGTTATCCGGATTTATTGGGTTTAAAGGGTGCGTAGGCGGGCGCATAAGTCAGTGGTGAAATACTCCGGCTCAACCGGGGGGCTGCCATTGATACTGTGTGTCTTGAGTATATTTGAGGTAAGCGGAATGTGCAGTGTAGCGGTGAAATGCTTAGATATTGCACAGAACACCGATTGCGAAGGCAGCTTACTAAGATATGACTGACGCTGAAGCACGAAAGTGTGGGGATCAAACAGG
>AB299533.1.1345
TACGGAGGATGCGAGCGTTATCCGGATTTATTGGGTTTAAAGGGTGCGTAGGTTGTCTGTTAAGTCAGCGGTGAAATCTTGGCGCTTAACGTCGAAACTGCCGTTGAAACTGGTGGACTTGAGAGCAGGCGAGGCAGGCGGAATTCGTAGTGTAGCGGTGAAATGCATAGATATTACGAAGAACCCCGATAGCGCAGGCAGCTTGCCAGGCTGCATCTGACACTGAAGCACGAAAGTGCGGGAATCAAACAGG
>AB299534.1.1361
TACGGAGGATGCAAGCGTTATCCGGATTTATTGGGTTTAAAGGGTGCGTAGGTGGCCATGCAAGTCAGTGGTGAAAGCTTGCCGCTCAACGGCAAAACTGCCATTGAAACTGTGTGGCTTGAGTGCAGACGGGGCAGGCGGAATGCGTGGTGTAGCGGTGAAATGCATAGATATCACGCAGAACTCCGACAGCGAAGGCAGCCTGCCAGACTGCGACTGACACTGAAGCACGAAAGCGTGGGTATCAAACAGG
>AB299535.1.1358
TACGGAGGATGCAGGCGTTATCCGGATTTATTGGGTTTAAAGGGTGCGTAGGTGGGCATTTAAGTCAGTGGTGAAAAGTTGTCGCTCAACGATAATCGTGCCATTGAAACTGGGTGTCTTGAGTATGAACGAAGTAGGCGGAATGTGCGGTGTAGCGGTGAAATGCATAGATATCGCACAGAACTCCGATTGCGCAGGCAGCTTACTAGGCCATAACTGACACTGAAGCACGAAAGCGTGGGTATCAAACAGG
>AB299536.1.1346
TACGGAGGATGCGAGCGTTATCCGGATTTATTGGGTTTAAAGGGTGCGTAGGTTGTATTATAAGTCAGCGGTGAAAAGCGGGAGCTTAACTCCCGTCGTGCCGATGAAACTGTATTACTAGAGAATGAACGGGGCAGGCGGAATTCGTAGAGTAGCGGTGAAATGCATAGATATTACGAAGAACCCCGATAGCGCAGGCAGCCTGCCAGGCCATATCTGACACTGAAGCACGAAAGTGTGGGTATCAAACAGG
>AB299538.1.1339
TACGTAGGTGGCGAGCGTTACTCGGAATTACTAGGCGTAAAGCGTATGTAGGCGGTCAGATAAGTCTTTAGTGAAATTTCCTTGCTTAACAAGGAAGGGTCTAAGGATACTGTTTGACTTGAGTGTTGAAGGGGGAGACGGAATTCCTGGTGTAGCGGTGAAATGCGTAGATATCAGGAGGAACACCGATGGCGAAAGCAGTCTCCTGGTCAAATACTGACGCTAATGTACGAAAGCTAGGGTAGCAAACAGG
>AB299540.1.1342
TACGTAGGTGGCGAGCGTTACTCGGAATTACTAGGCGTAAAGCGTACGTAGGCGGTCAGATAAGTCTTTAGTGAAATTTCCTTGCTTAACAAGGAAGGGTCTAAGGATACTGTTTGACTTGAGTGTTGAAGGGGGAGACGGAATTCCTGGTGTAGCGGTGAAATGCGTAGATATCAGGAGGAACACCGATGGCGAAAGCAGTCTTCTGGTCAAAATACTGACGCTAATGTACGAAAGCTAGGGTAGCAAACAGG
>AB299541.1.1325
TACGTAGGTGGCGAGCGTTGTCCGGAATGACTGGGCGTAAAGGGAGTGTAGGCGGTGACTTAAGTCAAATGTGAAAGCCCGTGGCTTAACCATGGAAGTGCATTTGATACTGAGTGACTAGAGTATGGGAGAGGTAAGTGGAATTCCTAGTGTAGCGGTGGAATGCATAGATATTAGGAGGAACACCAGTGGCGAAGGCGACTTACTGGACCAAAACTGACGCTGAGGCTCGAAAGCGTGGGGAGCAAACAGG
>AB299543.1.1336
TACGTAGGTGGCAAGCGTTGTCCGGAATTACTGGGTGTAAAGGGCGCGTAGGCGGGATTACAAGTCAGATGTGAAATACCGGGGCTCAACCCCGGGGCTGCATATGAAACTGTAGTTCTTGAGTATCGGAGAGGCAGGCGGAATTCCGTGTGTAGCGGTGAAATGCGTAGATATACGGAGGAACACCAGTGGCGAAGGCGGCCTGCTGGACGACAACTGACGCTGAGGCGCGAAAGCGTGGGGAGCAAACAGG
>AB299544.1.1336
TACGTAGGGAGCTAGCGTTGTCCGGATTTACTGGGTGTAAAGGGTGCGTAGGCGGCTTGGCAAGTCAGACGTGAAATTTACAGGCTTAACCTGTAAACTGCGTTTGAAACTGCTTGGCTTGAGTGGAGTAGAGGCAGATGGAATTTCCAGTGTAGCGGTGAAATGCGTAGATATTGGAAGGAACACCGGTGGCGAAGGCGGTCTGCTGGGCTTTAACTGACGCTGAGGCACGAAAGCATGGGTAGCAAACAGG
>AB299545.1.1418
TACGTAGGTGGCAAGCGTTGTCCGGAATGACTGGGTGTAAAGGGTGTGTAGGTGGTTTTTTAAGTTCAATGTGAAATCCCGTGGCTCAACTGCGGAACTGCATTGGATACTGGGAAACTTGAGTGATGGAGGGGCAAGCGGAATTCCAAGTGTAGCGGTAGAATGCGTAGATATTTGGAGGAACAACAGAGGCGAAGGCGGCTTGCTGGACATTAACTGACACTGAAACACGAAAGCGTGGGGAGCAAACAGG
>AB299546.1.1336
TACGTAGGTGGCAAGCGTTGTCCGGATTTACTGGGCGTAAAGGGCGCGTAGGCGGGACTGCAAGTCAGATGTGAAATGCCGGGGCTTAACCCCGGACGTGCATTTGAAACTGTGGTTCTTGAGTATCGGAGAGGCAGATGGAATTCCGTGTGTAGCGGTGAAATGCGTAGATATACGGAGGAACACCAGTGGCGAAGGCGATCTGCTGGACGACAACTGACGCTGAGGCGCGAAAGCGTGGGGAGCAAACAGG
>AB299547.1.1337
TACGAAGGTTTCAAGCGTTATCCGGATTTACTGGGTGTAAAGGGATGCGTAGGTGGATTTGTAAGTCTGACGTTAAATGGTACAGCTCAACTGTAGCATGCGTTGGAAACTATAAATCTAGAGTATGATAGAGAGTTGGAGAACTCCATGTGAAGCGGTGAAATGCGTAGATATATGGAAGAATACCGGCAGCGAAGGCGCCAACTTAGGTCATTACTGACACTTAGGCTCGAAAGTGTGGGGAGCAAAAAGG
>AB299548.1.1336
TACGAAGGTCACAAGCGTTATCCGGATTTACTGGGCATAAAGGGATGCGTAGGTGGGTATAAAAGTTTAATGTTAAATGGTACGGCTCAACCGTAGCATGCATTAAAAACTTTATATCTAGAGTGTTATAGGTGTTTTTAGAACTCGTTGTTGAGCGGTGGAATGTGTAGATATAACGATGAATACTAGTGGCGAAAGCGAAAAACAAGATAATTACTGACACTTAGGCTCGAAAGTGTGGGGAGCAAATAGG
>AB299549.1.1327
TACAAATGTTACAAGCGTTATCCGGATTTACTGGGCGTAAAGCGAGCGCAGGCTGATTTACAAGTCTGGTGTGAAAGGCATCTGCTTAACAGGTGTTTGCATTGGAAACTATAAGTCTAGAGTGTGGTAGAGAGTTTTAGAACTCCATGTGGAGCGGTGGAATGCGTAGATATATGGAAGAATACCAGTGGTGAAGACGAAAACTTAGGTCACAACTGACGCTTAGGCTCGAAAGTGTGGGGAGCAAATAGG
>AB299550.1.1420
GACGTAGGGGGCGAGCGTTGTCCGGAATCACTGGGCGTAAAGGGCACGCAGGCGGCGCAATAAGTCAGATGTGAAAGACCGGAGCCCAACTGCGGAAATGCATCTGAAACTGTAGCGCTTGAGGGCAGGAGAGGGCAGTAGAATTCCTGGTGTAGCGGTGAAATGCGTAGAAATCAGGAGGAATACCGGTGGCGAAGGCGACTGCCTGGACTGGCCCTGACGCTGAGGTGCGAAAGCGTGGGTAGCAAACAGG
>AB299551.1.1323
TACGAAGGGGGCAAGCGTTGTTCGGAATTACTGGGCGTAAAGGGTGTGTAGGCGGACGTGTAAGATAGGGGTGAAATCCCGGGGCTCAACCCCGGACTTGCCTTTATAACTATAAGTCTGGAGTAATAGAGAGGATAGCGGAATACCCAGTGTAGAGGTGAAATTCGTAGATATTGGGTAGAACACCGGAGGCGAAGGCGGCTATCTGGCTATTAACTGACGCTGAGGCACGAAAGCATGGGGATCAAACAGG
>AB299552.1.1322
GACGGAGGGAGCTAGCGTTGTTCGGAATTACTGGGCGTAAAGGGCGCGTAGGCGGCTTTATAAGTTAGGTGTTAAAGACCTGGGCTTAACCTAGGGGGTGCATTTAATACTGTAAGGCTGGAGTGTGAAAGGGGAGAGTGGAATTTCCGGTGTAGAGGTGGAATTCGTAGATATCGGAAGGAACACCAGAGGCGAAGGCGGCTCTCTGGTTCACAACTGACGCTGAGGCGCGAAAGCGTGGGGAGCAAACAGG
>AB299553.1.1313
TACGAAGGGTGCAAGCGTTGTTCGGTTTTACTGGGCGTAAAGCGTGTGTAGGCGGATTCGCAAGTCGGGTGTGAAATCCCGGGGCTTAACCCCGGAATTGCATTCGAAACTGCGTGTCTCGAGGATGATAGAGGATAGCGGAACTCCGAGTGTAGAGGTGGAATTCGTAGATATTCGGAAGAACATCAGTGGCGAAAGCGGCTATCTGGATCATTTCTGACGCTGAGATACGAAAGCATGGGGAGCAAACAGG
>AB299554.1.1370
TACGAAGGGTGCAAGCGTTGTTCGGATTTACTGGGCGTAAAGCGTCCGCAGGTGGTTTGTTAAGTCAGGGGTGAAATCCCGGGGCCCAACCCCGGAACTGCCTTTGATACTGGCAAGCTGGAGCGCGGAAGAGGAAGATGGAATATCTGGTGTAGGGGTGAAATCCGTAGATATCAGATGGAACACCAATGGCGAAGGCAGTCTTCTGGTCCGTTGCTGACACTCATGGACGAAAGCGTGGGGAGCAAACAGA
>AB299555.1.1361
TACGGAGGGTGCGAGCGTTAATCGGAATTACTGGGCGTAAAGCGCATGTAGGCGGCTTATTAAGTCGGAGGTGAAATCCCAGGGCTTACCCTTGGAACTGCCTTCGAAACTGATGGGCTTGAGTTCGTGAGAGGGTGGCGGAATTCCTGGTGTAGGAGTGAAATCCGTAGAGATCAGGAGGAACCCCGGTGGCGAAGGCGGCCACCTGGCGCGATACTGACGCTGAGATGCGAAAGCGTGGGGAGCAAACAGG
>AB299556.1.1339
TACGTAGGGTGCAAGCGTTGTTCGGAATTATTGGGCGTAAAGCGCGTGTAGGCGGCTACTTAAGTCTGGTGTGAAATCCTGGGGCTTAACCCCAGAAGTGCACTGGATACTGAGTGGCTAGAGGACAAGAGAGGAAATTGGAATTCCTGGTGTAGGGGTGAAATCCGTAGATATCAGGAGGAACATCGAAGGCGAAGGCAGATTTCTGGCTTGTTACTGACGCTAAGACGCTAAAGCGTGGGGAGCAAACAGG
>AB299557.1.1380
CACGGAGGGTGCAAGCGTTATTCGGAATCATTGGGTGTAAAGCGCATGTAGGCGGTAGAGTGTGTCAGGTGTGAAATCCCGGAGCTTAACTCCGGAAGTGCACTTGAAACTGCTCTACTTGAGTCTCGGAGAGGAAAGTGGAATTCCCAGTGTAGGGGTGGAATCCGTAGATATTGGGAGGAACACCGGTGGCGAAAGCGACTTTCTGGACGAAGACTGACGCTCAGATGCGAAAGCGTGGGTAGCAAACAGG
>AB299559.1.1370
TACGTAGGGGGCAAGCGTTGTCCGGAATTACTGGGCGTAAAGGGCACGCAGGCTGATTGTTAAGTCAGTTGTAAAAAGCGAGGGCTCAACCTTCGCGTGTCGGCTGATACTGGCAGTCTAGAGTATGTGAGAGGGAAGTGGAATTCCCGGTGTAGCGGTGAAATGCGTAGATATCGGGAGGAACACCAGTGGCGAAGGCGGCTTCCTGGCGCATAACTGACGCTCATGTGCGAAAGCCAGGGTAGCGAACGGA
>AB299560.1.1368
TACGTAGGGGGCGAGCGTTGTCCGGAATTACTGGGCGTAAAGGGCACGCAGGCGGATTTGTAAGTCAGTTGTGAAAGACGCGGGCTTAACCTGCGCAGGTCGGCTGATACTGCAGGTCTAGAGTATGTGAGAGGGAAGTGGAATTCCCGGTGTAGCGGTGAAATGCGTAGATATCGGGAGGAACACCAGTGGCGAAGGCGGCTTCCTGGCACATAACTGACGCTCAGGTGCGAAAGCCAGGGTAGCGAACGGA
>AB299561.1.1343
TACGTAGGGGGCGAGCGTTGTCCGGAATTACTGGGCGTAAAGGGCACGTCGGCTGTGCCGTAAGTCAGCTGTAAAAGGATGCGGCTTAACCGTGTTTGGCAGTTGAGACTGCGGGACTGGAGTATCGGAGAGGCAAGCGGAATTCCCAGTGTAGCGGTGAAATGCGTAGATATTGGGAAGAACACCGGTGGCGAAGGCGGCTTGCTGGCCGATAACTGACGCTCATGTGCGAAAGCCAGGGGAGCAAACGGG
>AB299562.1.1343
TACGTAGGGGGCGAGCGTTGTCCGGAATTACTGGGCGTAAAGGGCACGCAGGCTGTGCCGCAAGTCAGCTGTGAAAGGATGCGGCTTAACCGTGTTATGCAGTTGAAACTGCGGGACTGGAGTACCGAAGAGGCAAGTGGAATTCCCAGTGTAGCGGTGAAATGCGTAGATATTGGGAAGAACACCGGTGGCGAAGGCGACTTGCTGGTCGGTAACTGACGCTCATGTGCGAAAGCCAGGGGAGCGAACGGG
>AB299568.1.1362
TACGTAGGATCCGAGCATTATCCGGAGTGACTGGGCGTAAAGAGTTGCGTAGGTGGTTTTATAAGCGAATAGTGAAATCTGGTGGCTCAACCATTCAGACTATTATTCGAACTGTAAGACTCGAGAGTAGCAGAGGTAACTGGAATTTCTAGTGTAGGAGTGAAATCCGTAGATATTAGAAGGAACACCAATGGCGTAGGCAGGTTACTGGGCTATTTCTGACACTAAGGCACGAAAGCGTGGGGAGCGAACCGG
>AB299571.1.1440
TACGTAGGGTGCGAGCGTTAATCGGAATTACTGGGCGTAAAGCGTGCGCAGGCGGTGATGTAAGACCGATGTGAAATCCCCGGGCTTAACCTGGGAACTGCATTGGTGACTGCATTGCTCGAGTATGGCAGAGGGGGGTGGAATTCCACGTGTAGCAGTGAAATGCGTAGAGATGTGGAGGAACACCGATGGCGAAGGCAGCCCCCTGGGCTCAATACTGACGCTCATGCACGAAAGCGTGGGGAGCAAACAGG
>AB299579.1.1420
TACGGAGGGGGCTAGCGTTGTTCGGAATTACTGGGCGTAAAGCGCACGTAGGCGGCGATTTAAGTCAGGGGTGAAAGCCCAGTGCTCAACACTGGAACTGCCCTTGAGACTGGATTGCTTGAATCACGGAGAGGTGGGTGGAATTCCGAGTGTAGAGGTGAAATTCGTAGATATTCGGAAGAACACCAGTGGCGAAGGCGGCCCACTGGACGTGTATTGACGCTGAGGTGCGAAAGCGTGGGGAGCAAACAGG
>AB299580.1.1451
TACGTAGGGTGCGAGCGTTGTCCGGAATTATTGGGCGTAAAGGGCTCGTAGGCGGTTTGTCGCGTCGGGAGTGAAAACCATGGGCTTAACTCATGGCTTGCTTCCGATACGGGCAGACTAGAGGCATGCAGGGGAGAACGGAATTCCTGGTGTAGCGGTGAAATGCGCAGATATCAGGAGGAACACCGGTGGCGAAGGCGGTTCTCTGGGCATGTCCTGACGCTGAGGAGCGAAAGTGTGGGGAGCGAACAGG
>AB299584.1.1412
TACGGAGGGGGCTAGCGTTGTTCGGAATTACTGGGCGTAAAGCGCACGTAGGCGGCTTTGTAAGTCAGAGGTGAAAGCCCGGGGCTCAACCCCGGAATTGCCTTTGAGACTGCATCGCTAGCAGGTGAGAGAGGTGAGTGGAATTCCGAGTGTAGAGGTGAAATTCGTAGATATTCGGAAGAACACCAGTGGCGAAGGCGGCTCACTGGCTCATACTGGACGCTGAGGTGCGAAAGCGTGGGGAGCAAACAGG
>AB299586.1.1453
TACGTAGGGTGCGAGCGTTAATCGGAATTACTGGGCGTAAAGCGTGCGCAGGCGGTTTGATAAGACAGGCGTGAAATCCCCGAGCTTAACTTGGGAATGGCGCTTGTGACTGTCAGGCTAGAGTGCGTCAGAGGGGGGTAGAATTCCACGTGTAGCAGTGAAATGCGTAGAGATGTGGAGGAATACCGATGGCGAAGGCAGCCCCCTGGGACGTGACTGACGCTCATGCACGAAAGCGTGGGGAGCAAACAGG
>AB299588.1.1455
TACGTAGGGTGCAAGCGTTAATCGGAATTACTGGGCGTAAAGCGTGCGCAGGCGGTGATGCAAGACCGATGTGAAATCCCCGGGCTTAACCTGGGAACTGCATTGGTGACTGCATCGCTAGAGTATGGCAGAGGGGGGTAGAATTCCACGTGTAGCAGTGAAATGCGTAGAGATGTGGAGGAATACCGATGGCGAAGGCAGCCCCCTGGGCCAATACTGACGCTCATGCACGAAAGCGTGGGGAGCAAACAGG
>AB299597.1.1463
TACGTAGGGTGCGAGCGTTAATCGGAATTACTGGGCGTAAAGCGTGCGCAGGCGGTGATGTAAGACCGATGTGAAATCCCCGGGCTCAACCTGGGAACTGCATTGGTGACTGCATTGCTCGAGTATGGCAGAGGGGGGTGGAATTCCACGTGTAGCAGTGAAATGCGTAGAGATGTGGAGGAACACCGATGGCGAAGGCAGCCCCCTGGGCCAATACTGACGCTCATGCACGAAAGCGTGGGGAGCAAACAGG
>AB299977.1.1435
TACGAAGGGTGCAAGCGTTACTCGGAATTACTGGGCGTAAAGCGTGCGTAGGTGGTCGTTTAAGTCCGTTGTGAAAGCCCTGGGTCAACCTGGGAACTGCAGTGGATACTGGGCGACTAGAGTGTGGTAGAGGGTAGCGGAATTCCTGGTGTAGCAGTGAAATGCGTAGAGATCAGGAGGAACATCCATGGCGAAGGCAGCTACCTGGACCAACACTGACACTGAGGCTACGTGAAAGCGTGGGGAGCAAACAGG
>AB299978.1.1516
TACGAAGGGTGCAAGCGTTACTCGGAATTACTGGGCGTAAAGCGTGCGTAGGTGGTTTGTTAAGTCTGATGTGAAAGCCCTGGGCTCAACCTGGGAATTGCATTGGATACTGGCAGTCTAGAGTGCGGTAGAGGGTAGCGGAATTCCCGGTGTAGCAGTGAAATGCGTAGATATCGGGAGGAACATCCGTGGCGAAGGCGGCTACCTGGACCAGCACTGACACTGAGGCACGAAAGCGTGGGGAGCAAACAGG
>AB300060.1.1338
TACGTAGGGGGCGAGCGTTGTCCGGAATCACTGGGCGTAAAGGGCGCGTAGGCGGCTCGCCAAGTCAGATGTGAAACGCCACGGCTCAACCGTGGAGCTGCATATGAAACTGGCGGGCTTGAGGGCAGGAGAGGGGAGCGGAATTCCCGGTGTAGCGGTGAAATGCGTAGATATCGGGAGGAACACCAGTGGCGAAGGCGGCTCTCTGGCCTGTACCTGACGCTGAGGCGCGAAAGCTAGGGGAGCGAACGGG
>AB300062.1.1369
TACGGAGGGTGCAAGCGTTGTTCGGAATCACTGGGCGTAAAGCGCGTGTAGGCGGTTTGTTAAGTCATGTGTGAAAGCCCCCGGCTTAACCGGGGAAGTGCGCATGAAACTGGCAAACTAGAGTACGGAAGAGGGGGGTGGAATTCCAGGTGTAGCGGTGAAATGCGTAGATATCTGGAGGAACACCGGCGGCGAAGGCGGCCCCCTGGTCCGATACTGACGCTGATACGCGAAAGCGTGGGGAGCAAACAGG
>AB300064.1.1442
GACGTAGGGGGCGAGCGTTGTCCGGATTTATTGGGCGTAAAGCGCGCGTAGGCGGCCAGGTAAGTCGTAGGTGAAATCCCTGGGCTCAACCCAGGAACGGCTTACGATACTGCTTGGCTAGAGTACGGGAGAGGAGAGTGGAATTGCTGGTGTAGCGGTGAAATGCGTAGATATCAGCAGGAACGCCCGTGGCGAAGGCTGCTCTCTGGAACGCTACTGACGCTGAGGCGCGAAAGCTAGGGGAGCAAACGGG
>AB300066.1.1421
AACGTAGGAGGCTAGCGTTATCCGGATTTACTGGGCGTAAAGCGCGTGCAGGCGGGGGTGCAAGTTGGGCGTGAAATCTCCCGGCTCAACTGGGAGGGGTCGTCCAATACTGCATTCCTTGAGGGCAGGAGAGGGAAGCGGAATTCCCGGTGTAGCGGTAATATGCGCAGATATCGGGAGGAACACCAGTGGCGAAGGCGGCTTCCTGGCCTGCTCTTGACGCTCAGACGCGAAAGCTAGGGGAGCGAACGGG
>AB300067.1.1406
GACGAAGGTGGCAAGCGTTGTTCGGTATCACTGGGCTTAAAGCGTGTGTAGGCGGAAAAGTAAGCGTCTTGTGAAATCCCCCGGCTTAACCGGGGAATGGCGTGACGAACTGCTTTTCTTGAGGCAAGTAGGGGTGCATGGAACTCTTGGTGGAGCGGTGGAATGCGTAGATATCAAGAGGAACGCCAGTGGTGAAAACGGTGCACTGGGCTTGTCCTGACGCTGAGACACGAAAGCGTGGGGAGCGAACGGG
>AB300069.1.1425
TACGGAGGTGGCAAGCGTTGTTCGGAATCACTGGGCTTAAAGCGCACGTAGGCGGCCTGTCAAGCGTCTTGTGAAATCCCTCGGCTCAACCGAGGAACTGCTTGGCGAACTGGCAGGCTTGAGGCAGGGAGGGGCGTATGGAACTCTTGGTGGAGCGGTGAAATGCGTAGATATCAAGAGGAACGCCGGAGGCGAAAGCGATACGCTGGGCCTGTCCTGACGCTGAGGTGCGAAAGCTAGGGGAGCGAACGGG
>AB300070.1.1425
TACGAAGGTGGCAAGCGTTGTTCGGAATCACTGGGCTTAAAGAGCATGTAGGCGGCTCGCCAAGCGTCTTGTGAAATCCCTCGGCTCAACCGAGGAATGGCTGGGCGAACTGGCGGGCTTGAGGCAGGTAGGGGCGCGTGGAACTCTTGGTGGAGCGGTGGAATGCGTAGATATCAAGAGGAACGCCGGCGGCGAAGGCGACGCGCTGGGCCTGTCCTGACGCTGAGATGCGAAAGCCAGGGGAGCGAACGGG
>AB300071.1.1359
AACGTAGGGGGCGAGCGTTATCCGGATTTACTGGGCGTAAAGCGCGTGCAGGCGGCTTGGTAGGTTGGACGTGAAAGCTCTCGGCTCAACTGAGAGAGGCCGTTCAATACCGCCAGGCTCGAGGGCGGAAGAGGGGAGTGGAATTCCCGGTGTAGTGGTGGAATGCGTAGATATCGGGAGGAACACCAGTGGCGAAGGCGGCTCCCTGGTCCGCATCTGACGCTAAGACGCGAAAGCGTGGGGAGCGAACGGG
>AB300072.1.1422
AACGTAGGAGGCGAGCGTTATCCGGATTTACTGGGCGTAAAGCGCGTGCAGGCGGTGGTGCGAGTTGGGCGTGAAATCTCCCGGCTCAACTGGGAGGGGTCGTCCAATACTGCATCACTAGAGGGCAGGAGAGGGAAGTGGAATTCCCGGTGTAGCGGTAATATGCGCAGATATCGGGAGGAACACCAGTGGCGAAGGCGGCTTTCTGGCCTGGTCCTGACGCTAAGACGCGAAAGCTAGGGGAGCGAACGGG
>AB300073.1.1415
TACGGGGGGTGCAAGCGTTGTTCGGAATCACTGGGCGTAAAGCGCGCGCAGGCGGCTGGATCAGTCAGATGTGAAAGCCCCGGGCTCAACTCGGGAAGTGCATTTGAAACTATCCGGCTGGAGTACGGTAGAGGGAGGTGGAATTCTCAGTGTAGAGGTGAAATTCGTAGATATTGAGAGGAACACCGGTGGCGAAAGCGGCCTCCTGGACCGAAACTGACGCTGAGGCGCGAAAGCGTGGGGAGCAAACAGG
>AB300074.1.1471
TACGTAGGGGGCGAGCGTTGTCCGGAATTACTGGGCGTAAAGGGCGCGTAGGCGGTTTCCTTAGTCAGAGGTGAAAACTGTGGGCTCAACCCACAGCCTGCCTTTGAAACTGGGAGACTTGAGGGCAGGAGAGGAGAGTGGAATTCCCGGTGTAGCGGTGAAATGCGTAGATATCGGGAGGAACACCAGTGGCGAAGGCGGCTCTCTGGCCTGTTACTGACGCTGAGGCGCGAAAGCGTGGGGATCAAACAGG
>AB300076.1.1335
TACATAAGGAGCAAGCGTTGTCCGGAATTATTGGGCGTAAAGAGCTCGTAGGCGGTCTTAAAAGTCAGGTGTTAAATTACCAGGCTCGACCTGGTAAAGTCATCTGAAACTCTAAGACTTGAGGATAGAAGAGGAAAGTGGAATTCCCGGTGTAGCGGTGAAATGCGTAGATATCGGGAGGAACACCAGTGGCGAAGGCGGCTTTCTGGTCTATCTCTGACGCTGAGGAGCGAAAGCTAGGGGAGCAAACGGG
>AB300077.1.1417
GACAGAGGTGGCAAGCGTTGTTCGGTGTCACTGGGCTTAGAGCGTGTGTAGGCGGCAAGGTAAGCGCTTTGTGAAAGCCCCCGGCTCAACCGGGGAATTGCTTGGCGAACTGCTTTGCTTGAGGCAAGTAGGGGTGCGGGGAACTCTTGGTGGAGCGGTGGAATGCGTAGATATCAAGAGGAACGCCGGTGGTGAAGACGCCGCACTATGCTTGTCCTGACGCTGAGACACGAAAGCGTGGGGAGCAAACGGG
>AB300078.1.1416
TACGGAGGGTGCAAGCGTTGTTCGGAGTTATTGGGCGTAAAGCGCGTGTAGGTGGTCGGGTAAGTCAGATGTGAAAGCCTTCTGCTTAACAGAAGAAGTGCATTTGAAACTACTCGGCTAGAGTACGGGAGAGGAGAGTGGAATTCCCGGTGTAGAGGTGAAATTCGTAGATATCGGGAGGAACACCAGTGGCGAAGGCGGCTCTCTGGTCCGATACTGACGCTGAGACGCGAAAGCGTGGGGAGCAAACAGG
>AB300079.1.1422
TACGTAGGGGGCGAGCGTTGTCCGGAATTACTGGGCGTAAAGGGCGTGTAGGCGGCCCTGGAAGTCGGGTGTGAAAACCGCCGGCTCAACCGGCGGACTGCACTTGAAACTCCGGGGCTTGAGGGCAGGAGAGGGAAGCGGAATTCCCGGTGTAGCGGTGAAATGCGTAGATATCGGGAGGAACACCAGTGGCGAAGGCGGCTTCCTGGCCTGTACCTGACGCTCAGACGCGAAAGCTAGGGGAGCAAACGGG
>AB300080.1.1357
GACAGAGGTGGCGAGCGTTGTTCGGAATCACTGGGCATAAAGGGCGCGTAGGCGGCCAGGCAGGTCAGGGGTGAAAGCCCCCGGCTCAACCGGGGAATTGCCTCTGAAACCGCCAGGCTTGAGTGGAAGAGGGGAGAGTGGAACTCGCAGTGGAGCGGTGAAATGCGTAGATATTGCGAGGAACGCCGGTGGTGAAGACGACTCTCTGGATTCTCACTGACGCTGAGGCGCGAAAGCCGGGGGAGCAAACGGG
>AB300081.1.1319
GACGGAGGGGGCGAGCGTTGTCCGGAATTACTGGGCATAAAGAGCGTGTAGGCGGCCTCGTAAGTCGGCTGTGAAAGCCTCGGGCCCAACTCGGGGAGGTCAGCCGAAACTGCGGGGCTTGAGTGCGGGAGAGGAGAGTGGAACTGCCGGTGTAGCGGTGAAATGCGTAGATATCGGCAGGAACACCTGTGGCGAAGGCGGCTCTCTGGACCGCTACTGACGCTGAGACGCGAAAGCCAGGGGAGCGAACGGG
>AB300083.1.1283
TACGTAGGTGGCAAGCGTTATCCGGATTTACTGGGCGTAAAGAGGGTGTAGGCGGTTTTTCAAGTCGGGTGTAAAATCTCTCAGCTTAACTGGGAGGGACCATTCGATACTGTTAAACTGGAGGACAACAGGGGGAGGTAGAATTCCCGGTGTAGTGGTGAAATGCGTAGATATCGGGAGGAATACCAGTGACGAAGGTGGCCTCCTGGGTTGTTTCTGACGCTGAGGCCCGAAGGTGTGGGGAGCAAACAGG
>AB300084.1.1424
AACGTAGGAGGCTAGCGTTATCCGGATTTACTGGGCGTAAAGCGCGTGCAGGCGGTGTTCTAAGTTGGGCATAAAATCTCCCGGCTCAACTGGGAGGGGCTGTCCAATACTGGGGCACTTGAGGGTAGGAGAGGGAAGTGGAATTCCCGGTGTAGCGGTAATATGCGCAGATATCGGGAGGAACACCAGTGGCGAAGGCGGCTTCCTGGTCTACACCTGACGCTAAGACGCGAAGGCTAGGGGAGCGAACGGG
>AB300085.1.1361
GACGTAGGGGGCGAGCGTTGTCCGGAATTACTGGGCGTAAAGGGCAAGTAGGCGGCCTGCCAAGTCGGGTGTGAAAGGCGCGGGCTCAACCCGCGGATGCCATTCGAAACTGGCGGGCTTGAGGGCAGGAGAGGAGAGCGGAATTCCCGGTGTAGCGGTGAAATGCGTAGATATCGGGAGGAACACCAGTGGCGAAGGCGGCTCTCTGGCCTGTATCTGACGCTCAATTGCGAAAGCTAGGGGAGCGAACGGG
>AB300086.1.1356
TACGGAGGGTGCAAGCGTTGTCCGGATTTACTGGGTGTAAAGGGCGTGTAGGCGGGGGAATGTGTCGGAAGTGAAATCGTACGGCTTAACCGTAGCAATGGCTTCCGAAACTGTTCCTCTTGAATGCGGGAGAGGCAGATGGAATTCCTGGTGTAGCGGTGGAATGCGTAGATATCAGGAAGAACACCGGTGGCGAAGGCGGTCTGCTGGCCCGTGATTGACGCTGAGGCGCGAAAGTGTGGGGAGCAAACAGG
>AB300087.1.1368
TACGTAGGGGGCGAGCGTTGTCCGAATTTACTGGGCGTAAAGCGCGTGTAGGCGGCTCTTTAAGTCAGATGTGAAATCTTGCGGCTCAACCGCAAAACTGCATTTGAAACTGGAGGGCTTGAGTTTGGGAGAGGAGAGTGGAATTCCTGGTGTAGCGGTGAAATGCGTAGATATCAGGAGGAACACCCGTGGCGAAGGCGGCTCTCTGGCCCAACACTGACGCTGAGACGCGAAAGCTAGGGGAGCGAACGGG
>AB300088.1.1334
AACGTAGGGGGCCAGCGTTGCTCGGAATTACTGGGCGTAAAGGGTCCGTAGGCGGCGCGGCAAGTCGGGAGTGAAATCCCGGGGCTCAACTCCGGGGCTGCTTCCGAAACTGCCGTGCTAGAGTGCGGGAGAGGCGAGTGGAATTGCAGGTGTAGCGGTGAAATGCGTAGATATCTGCAGGAACACCAGTGGCGAAGGCGGCTCGCTGGACCGCAACTGACGCTGAGGGACGAAAGCTAGGGGAGCAAACAGG
>AB300089.1.1336
TACGTAGGGGGCGAGCGTTGTCCGGATTTACTGGGCGTAAAGCGCGCGTAGGCGGCCTATTAAGTCGAGTGTGAAAGGTTGCAGCTCAACTGCAAGAGTGCGCTCGATACTGGTGGGCTAGAGGCAAGGAGAGGGAAGTGGAATTCCTGGTGTAGCGGTGAAATGCGTAGATATCAGGAGGAACACCCGTGGCGAAGGCGGCTTCCTGGCCTTGTCCTAACGCTGAGGCGCGAAAGCCAGGGGAGCGAACGGG
>AB300090.1.1259
GACGTAGGGTGCAAGCGTTATCCGGATTTATTGGGCGTAAAGAGTTTCGTAGGCGGTTTAAAAAGTCATTCGTTTAAGCCCTCGGCTCAACCGAGGAAATGCGAGTGATACTTTTAGACTAGAGTTCAGTCGGGGATGTTGGAATGTCTGGTGGAGGGGTGAAATCCGTTGATATCAGATAGAACACCGAGGGCGAAGGCAAACATCTAGGCTGACACAGACGCTGATGAACGAAAGCTAGGGGAGCGAAAGGG
>AB300091.1.1304
TACGTAGGAGGCAAGCGTTATCCGGATTTACTGGGCGTAAAGAGGGCGTAGGCAGCCTTTCAAGTCGGATGTGAAATCTCCCGGCTTAACCGGGAGGGGTCATCCGATACTGCTGGGCTAGAGGGCAGCAAGGGGAGGTGGAATTCCCGGTGTAGTGGTGATATGCGTAGATATCGGGAGGAACACCAGTGGCGAAGGCGGCCTCCTGGGCTGTTTCTGACGCTGAGGCCCGAAAGTGTGGGGAGCGAACAGG
>AB300092.1.1330
TACGTAGGGGGCGAGCGTTGTCCGAATTTATGGGGCGTAAAGCGCGTGTAGGCGGCTCTTTAAGTCAGACGTGAAATCTTGTGGCTCAACCGCAAAACTGCATTTGACACTGGAGGGCTTGAGTTTGGGAGAGGAAAGTGGAATTCCTGGTGTAGCGGTGAAATGCGTAGATATCAGGAGGAACACCCGTGGCGAAGGCGGCTTTCTGGCCCAACACTGACGCTGAGACGCGAAAGCTGGGGGAGCGAACGGG
>AB300093.1.1376
GACGGAGGGTGCAAGCGTTGTTCGGAATTACTAGGCGTAAAGAGCGTGTAGGTGGTTAACTAAGTCGGATGTGAAAATTCCGAGCTCAACTCGGAACCTGCATTCGAAACTGGTTAACTTGAGTGTAGGAGAGGAGAGCGGAATTCCTAGTGTAGCGGTGAAATGCGTAGATATTAGGAAGAACACCGGGTGCCGAGGCGGCTCTCTGGCCTAAAACTGACACTGAGACGCGAAAGCGTGGGGATCAAACAGG
>AB300094.1.1251
TACGTAGGCAGCAAGCGTTGTTCGGAGTTACTGGGCGTAAAGAGTGTGTAGGCGGTTCGGTTAGTTCGGTGTGAAATCTCCCGGCTCAACTGGGAGGGTGCGCCGGATACTGCCGGGCTTGAGTGCGGGAGAGGAGAGCGGGATTCCTGGTGTAGCGGTGAAATGCGTAGATATCAGGAGGAACACCGGCGGTGTAGACGGCTCTCTGGACCGTGACTGACGCTGAGACACGAAAGCGTGGGGAGCAAACAGG
>AB300095.1.1335
GACGAAGGTGGCAAGCGTTGTTCGGTATCACTGGGCTTAAAGAGTGTGTAGGCGGAAAAGTAAGCGTCGTGTGAAATCCCCCGGCTTAACCGAGGAATTGCTCGATGAACTGCTTTTCTTGAGGCAAGTAGGGGTGCACGGAACTCTTGGTGGAGCGGTGGAATGCGTAAATATCAAGAGGAACGCCAGCGGTGAAGACGGTGCACTGGGCTTGTCCTGACGCTGAGACACGAAAGCGTGGGTAGCGAACGGG
>AB300096.1.1390
TACGTAGGGGGCGAGCGTTGTCCGAAGTTACTGGGCGTAAAGCGCGCGTAGGCGGACCCTTAAGTCGGGGGTGAAATTCCGGGGCTCAACCCCGGAACTGCCTTCGAAACTGGGGGTCTTGAGGCATGCAGAGGGAAGTGGAATTCCTGGTGTAGTGGTGAAATGCGTAGATATCAGGAGGAACACCCGTGGCGAAGGCGGCTTCCTGGGCATAGCCTGACGCTGAGGTGCGAAAGCCAGGGGAGCGAACGGG
>AB300097.1.1295
TACGTAGGCAGCGAGCGTTGTTCGGAGTTACTGGGCGTAAAGGGTGTGTAGGCGGTTGTTTAAGTTTGGTGTGAAATCTCCCGGCTCAACTGGGAGGGTGCGCCGAATACTGAGCGACTAGAGTGCGGGAGAGGAAAGTGGAATTCCTGGTGTAGCGGTGAAATGCGTAGATATCAGGAGGAACACCGGTGGTGTAGACGGCTTTCTGGACCGTAACTGACGCTGAGACACGAAAGCGTGGGTAGCAAACAGG
>AB300098.1.1280
TACGTAGGAGGCGAGCGTTATCCGGATTTACTGGGCGTAAAGCGGGCGTAGGCGGCTTTTCAAGTCGGATGTGAAATCTCCCTGCTTAACGGGGAGGGGTCATTCGAAACTGTTGAGCTAGAGGGCAGCAGAGGGAGGTGGAATTCCCGGTGTAGTGGTGAAATGCGTAGATATCGGGAGGAACACCAGTGGCGAAGGCGGCCTCCTGGGCTGTTACTGACGCTGAGGCCCGAAAGCGTGGGGAGCGAACAGG
>AB300099.1.1324
TACGTAGGGGGCGAACGTTGCTCGGAATTACTGGGCGTAAAGGGTGTGTAGGCGGTTGAGTAAGTCAAAGATGAAATCCCGAGGCTCAACTTCGGAATAGTCTTTGAAACTGCTCGGCTTGAGGGTAGTAGAGGAGAATGGAATTCCCGGTGGAGCGGTGAAATGCGTAGATATCGGGAGGAACACCAGAGGCGTAAGCGATTCTCTAGGCTACTCCTGACGCTGAAACACGAAAGCTAGGGGAGCAAACGGG
>AB300100.1.1298
TACGTAGGAGGCGAACGTTATCCGGATTTACTGGGCGTAAAGAGGGCGCGGGCGGCTCCATAAGTCAGATGTGAAATCTCTTCACTCAATGAAGAGGGACCATTTGATACTATGAGGCTTGAGGGCAGCAGAGGGAGGTGGAATTCCCCGTGTAGCGGTGAAATGCGTAGATATCGGGAGGAACACCAGTGGCAAAGGCGACCTCCTGGGCTGTTCCTGACGCTGAGGCCCGAAAGTGTGGGGAGCGAAGCGG
>AB300101.1.1286
TACGTAGGAGACGAGCGTTATCCGGATTTATTGGGCGTAAAGAGGGCGTAGGCGGTCTTTCAAGTCGGATGTGAAATCTCCCGGCTTAACTGGGAGGGGTCATTCGATACTGTGGGCTAGAGGGCAGCAGAGGGAGGTGGAATTCCCGGTGTAGTGGTGAAATGCGTAGATATCGGGAGGAACACCAGTGGCGAAGGCGGCCTCCTGGGCTGTTTCTGACGCTGAGGCCCAAAAGCGTGGGGAGCGAACAGG
>AB300102.1.1328
AACGTAGGACGCAAGCGTTATCCGGAATTATTGGGCGTAAAGGGCGTCTAGGCTGCGTCTTAAGTTGGGCGTGAAATCTTCTGGCTTAACCGGAAGGGTGCGTTCAATACTGGGACGCTTGAGGGCAGCAGAGGGAGGTGGAATTCCCGGTGTAGCAGTGGAATGCGTAGATATCGGGAGGAACACCAGTGGCGAAGGCGGCCTCCTGGGCTGTACCTGACGCTGAAGCGCGAAAGCGTGGGGAGCGAACGGG
>AB300103.1.1315
GACGGAGGAGGCAAGCGTTGTCCGGAATCATTGGGCGTAAAGAGCGCGTAGGCGGTTTTTCAAGTCGTATGTGAAAACTTCAGGCTTAACCTGATGATTGCATATGAAACTGGATAACTTGAGTACAGCAGAGGAAAGTGGAATTCCTGGTGTAGCGGTGAAATGTGCAGATATCAGGAAGAACACCAGTAGCGAAGGCGGCTTTCTGGGCTGTTACTGACGCTGAGGCGCGAAAGCTAGGGGAGCGAACAGG
>AB300104.1.1297
GACGTAGGAGGCGAACGTTATTCGGATGTACTGGGCGTAAAGGGAGCGTAGGCGGTTCCTTAAGTCAGATGTGAAATCTTCTGATTCAATCAGAAGGCGTCATTTGATACTGAGGGGCTTGAGAGCAGCAGAGGGAAATGGAATCCCCAGTGTAGCGGTGAAATGCGTAGATATTGGGGAGAACACCAGTGGCGAAGGCGATTTCCCAGGTTGTTTCTGACGCTGAGGCTCGAAAGCGTGGGGAGCGAAGCGG
>AB300105.1.1275
TACGTAGGAGACGAGCGTTATCCGGATTTACTGGGCGTAAAGCGGGCGTAGGCGGCCCTTCAAGTCGGATGTGAAATCTCCCGGCTTAACTGGGAGGGGTCATTCGAAACTGTTGGGCTAGAGGACAGCAGAGGGAAGTGGAATTCCCGGTGTAGTGGTGAAATGCGTAGATATCGGGAGGAGCACCAGTGGCGAAGGCGGCTTCCTGGGCTGTTTCTGACGCTGAGGCCCTAAGCATGGGGAGCGAACAGG
>AB300106.1.1344
TACGGAGATGGCAAGCGTTGTTCGGAATTACTGGGCATAAAGAGCGCGTAGGCGGTTCCGCAAGTCAGATGTGAAATCCCCCGGCTCACCCGAGGAACTGCGTTTGAAACTGCGGTGCTAGAGTGCAGGAGGGGAGAGTGGAATTCCTGGTGGAGCGGTGAAATGCGTTGATATCAGGAAGAACGCCGGAGGCGAAAGCGACTCTCTGGCCTGTTACTGACGCTGAGGCGCGAAAGCCAAGGGAGCAAACAGG
>AB300107.1.1392
TACATAAGGAGCAAGCGTTGTCCGGAATTATTGGGCGTAAAGAGCTCGTAGGCGGTCTTAAAAGTCAGGTGTTAAATTATCAGGCTCAACCTGATAAAGTCATCTGAAACTCTAGGACTTGAGGATAGAAGAGGAAAGTGGAATCCCCGGTGTAGCGGTGAAATGCGTAGATATCGGGAGGAACACCAGTGGCGAAGGCGACTTTCTGGTCTATTTCTGACGCTGAGGAGCGAAAGCTAGGGGAGCAAACGGG
>AB300108.1.1320
TACGTAGGCAGCAAGCGTTGTTCGGAGTTACTGGGCGTAAAGAGTGTGTAGGCGGTTCGGTTAGTTCGGTGTGAAATCTCCCGGCTCAACTGGGAGGGTGCGCCGGATACTGCCGGGCTTGAGTGCGGGAGAGGAGAGCGGAATTCCTGGTGTAGCGGTGAAATGCGTAGATATCAGGAGGAACACCGGCGGTGTAGACGGCTCTCTGGACCGTGACTGACGCTGAGACACGAAAGCGTGGGGAGCAAACAGG
>AB300109.1.1348
GACAGAGGTGGCTAGCGTTGTTCGGTATCACTGGGCTTAAAGCGTGTGTAGGCGGAAGCGTAAGCATTTTGTGAAATCCCCCGGCTCAACCGGGGAATCGCTTGATGTACTGCGCTTCTTGAGGCAAGTAGGGGTGCATGGAACTCTTGGTGGAGCGGTGGAATGCGTAGATATCAAGAGGAACGCCGGTGGAGAAGTCGGTGCACTGGGCTTGTCCTGACGCTGAGACACGAAAGCGTGGGGAGCGAACGGG
>AB300110.1.1303
TACGTGGAGGGCAAGCGTTATCCGGAATTATTGGGCGTAAAGGGCATCTAGGCGGTCCGATACGTCTTTTGTCAAATCCCCAAGCTTAACTTGGGGCTTGCAAAAGATACGGTCGGACTAGGGGAAGACAGGGGCAGACGGAACTTGCGGTGTAGGGGTGAAATCCGTTGATATCGCAAGGAACACCAATGGCGAAAGCAGTCTGCTGGGTCTTTTCTGACGCTGAAGTGCGAAAGCGTGGGTAGCGAACGGG
>AB300111.1.1378
TACGGAGGGTGCAAGCGTTGTTCGGAATTATTGGGCGTAAAGCGCGTGTAGGCGGTCGAGTAAGTCAGATGTGAAAGCCTTCCGCTCAACGGAAGAAGTGCATTTGAAACTACTCGGCTGGAGTACGGGAGAGGAGAGTGGAATTCCCGGTGTAGAGGTGAAATTCGTAGATATCGGGAGGAACACCAGTGGCGAAGGCGGCTCTCTGGTCCGATACTGACGCTGAGACGCGAAAGCGTGGGGAGCAAACAGG
>AB300112.1.1359
TACGTAGGGGGCGAGCGTTGTCCGAATTTACTGGGCGTAAAGCGCGTGTAGGCGGCTCTTTAAGTCAGATGTGAAATCCTGTGGCTCAACCACAGAACTGCATTTGAAACTGGAGGGCTTGAGTTTGGGAGAGGAGAGTGGAATTCCTGGTGTAGCGGTGAAATGCGTAGATATCAGGAGGAACACCCGTGGCGAAGGCGGCTCTCTGGCCCAACACTGACGCTGAGACGCGAAAGCTAGGGGAGCGAACGGG
>AB300113.1.1332
TACGGAGGTGGCAAGCGTTGTTCGGAATTACTGGGCGTAAAGGGCGCGTAGGCGGCTTGGCAAGTCAGATGTGAAAGCCCCAGGCTTAACTTGGGAACTGCATCTGAAACTGCCTTGCTTGAGTCCTGGAGGGGGCAGTGGAATTCCCAGTGTAGCGGTGAAGTGCGTAGATATTGGGAGGAACACCTGCGGCGAAGGCGGCTGCCTGGACAGTGACTGACGCTGATGCGCGAAAGCTAGGGGAGCAAACGGG
>AB300114.1.1296
TACGTAGGTGGCAAGCGTTGTCCGGATTTACTGGGCGTAAAGCGCGCGTAGGCGGCCCGTTAAGTCCGGGGTGAAATCTCCCGGCTCAACCGGGAGGAGTCCCCGGATACTGGCAGGCTGGAGGGGAGCAGAGGAGAGCGGAATTCCCGGTGTAGTGGTGAAATGCGTAGATATCGGGAGGAACACCAGTGGCGAAGGCGGCTCTCTGGGCTCTACCTGACGCTGAGGCGCGAAAGCGTGGGGAGCGAACCGG
>AB300115.1.1323
TACGTAGGAGGCGAGCGTTATCCGGATTTATTGGGCGTAAAGAGCGCGTAGGCGGTCTTGCAAGTCGGATGTAAAATCTCCCGGCTCAACTGGGAGGGGCCATTCGATACTGCTGGACTAGAGGGCAGCAGAGGGAGGTGGAATTCCCGGTGTAGTGGTGAAATGCGTAGATATCGGGAGGAACACCAGTGGCGAAAGCGGCCTCCTGGGCTGAACCTGACGCTGAGGCGCGAAAGCGTGGGGAGCGAACAGG
>AB300116.1.1357
AACGTAGGAGGCTAGCGTTATCCGGATTTACTGGGCGTAAAGGGCGTCTAGGCGGTGTTCTAAGTTGGGCGTGAAATCTCTCGGCTCAACCGAGAGGCGCCGTCCAATACTGGGACACTTGAGGGCAGGAGAGGAAAGTGGAATTCCCGGTGTAGTGGTGGAATACTCAGATATCGGGAGGAACACCAGTGGCGAAGGCGGCTTTCTGGCCTGCACCTGACGCTGAAGCGCGAAAGCGTGGGGAGCGAACGGG
>AB300117.1.1370
GACGAAGGTGGCTAGCGTTGTTCGGAATCACTGGGCTTAAAGGGCACGCAGGCGGCTTGTTAAGTGCTTTGTGAAATCCCTCGGCTTAACCGAGGAATCGCTGGGCATACTGGCAGGCTTGAGGCAAGTAGAGGCGCGTGGAACTCTTGGTGGAGCGGTGAAATGCGTAGATATCAAGAGGAACGCCGGAGGCGAAAGCGGCGCGCTGGGCTTGTCCTGACGCTGAGGTGCGAAAGCCAGGGGAGCAAACGGG
>AB300119.1.1415
TACGTAGGGGGCAAACGTTGCTCGGAATTACTGGGCGTAAAGGGTGTGTAGGTGGCTGAGCAAGTCAAGGATGAAATCCCGAGGCTCAACTTCGGAATTGTCCTTGAAACTGTTCAGCTTGAGGATAGCTGAGGAAGACGGAATTCCCGGTGGAGCGGTGAAATGCGTAGATATCGGGAGGGAACACCAGAGGCGAAGGCGGTTCTCTAAGCTATTCCTGACACTGAGACACGAAAGCTAGGGGAGCAAACGGG
>AB300120.1.1347
AACGTAAGAGGCGAGTGTTATCCGGATTCACTGGGCGTAAAGCGCGTGCAAGTGGTGCTTTAAGTGGGGCGTGAAAGCTCCTGGCTTAACTGGGAGGAGTCGTTCAATACTGAGGCACGTGAGGGCAAGAGAGGGAGGTGGAATTCCCGGTGTAGTGGTGGAATGCGTATATTTCGGGAGGAACACCCAGTGTCGAAGGCGGCCTCCTGGTCTGCTCCTGACACTAAGACGCGAAAGCTAGGGGAGCGAACGGG
>AB300121.1.1317
AACGTAGGGTGCAAGCGTTATCCGGATTTATTGGGCGTAAAGGGTTTCGTAGGCGGTTTGGTAAGTATCAAGTCAAAGCTCCTGGCTCAACTAGGGAAAGGCTTGATAAACTGTCAGACTTGGGGTCGTTCGGGGGTGCTGGAATTCCTGGTGGAGGAGTGAAATCCATTGATATCAGGAAGAACACCAAGGGCGAAGGCAGGCACCTAGGACGCGCCCGACGCTAAAGAACGAAAGCTAGGGGAGCGAAAGGG
>AB300122.1.1288
TACGTAGGAGGCAAGCGTTATCCGGAATTACTGGGCGTAAAGGGCGCGCAGGCGGCTTTTCAAGTCGGGTGTAAAATCTTCTTGCTCAACAAGAAGGGATCATCCGATACTGTCGAGCTAGAGAGCAGCAGAGGGAGGCGGAATTCCCGGTGGAGTGGTGATATGCGTAGATATCGGGAAGAACACCAGCGGCGAAGGCGGCCTCCTGGGCTGTTTCTAACGCTGAGGCGCGAAAGCGTGGGGAGCGAACAGG
>AB300123.1.1379
TACGGAGGGGGCAAGCGTTATTCGGAATTACTGGGCGTAAAGGGCGTCTAGGTGGTCACTTAAGTTCAAGGTGAAAGCCCTCGGCTCAACTGAGGAAGTGCTTTGAAAACTGGGTGACTTGAGTGCGGGAGAGGGGAGCGGAATTCCCAGTGTAGCGGTGAAATGTGTAGATATTGGGAGGAACACCGGTGGCGAAGGCGGCTCCCTGGACCGATACTGACACTCAAGCGCGAAAGCTAGGGGAGCAAACGGG
>AB300124.1.1245
AACGTAGGAGGCAAGCGTTATCCGGATTTACTGGGCGTAAAGCGCGCACAGGCGGTTCTGTAAGTTGGACGTGAAATCTTTCGGCTCACCCGGGAGGGGTCGTCCAATACTGCAGAACTTGAGGTCAGGAGAGGGAAGTGAATTTCCCGGAGTAGTGGTGGAATGCGTAGATATCGGGAGGAACACCAGTGGCGAAGGCGGCTTCCTGGCCCGCACCTAACGCTAAAGCGCGAAAGCGTGGGGAGCGAACGGG
>AB300126.1.1333
CACAGAGAGTGCAAGCGTTGTTCGGAATTACTAGGCGTAAAGAGCGTGTAGGTGGTTAGCTAAGTCGGATGTGAAAATCCCAAGCTTAACTTGGAATGTGCATTCGAAACTGGTTAACTTGAGTGTAGGAGAGGAGAGCGGAATTCCTAGTGTAGCGGTGAAATGCGTAGATATTAGGAAGAACACCGGTGGCGAGGGCGGCTCTCTGGCCTAAAACTGACACTGAGACGCGAAAGCGTGGGTAGCACACAGG
>AB300127.1.1275
AACGTAGGACGCAAGCGTTATCCGGATTTATGGGGCGTAAAGCGCGTCTAGGCGGCGTCTTAAGTGGGGCGTGAAATCTTCCGGCTCACTGGAAGGGGCCGTCCAATACTGGGGCGCTTGAGGGCAGCAGGGGAGGTGGAATTCCCGGTGTAGCGGTGAAATGCGTAGATATCGGGAGGAACACCAGTGGCGAAGGCGGCCTCCTGGGCTGTACCTGACGCTGAAGCGCGAAAGCGTGGGGAGCGAACGGG
>AB300128.1.1329
TACGTAGGAGGCGAGCGTTATCCGGATTTACTGGGCGTAAAGCGGGCGTAGGCGGCTTTTCAAGTCGGATGTGAAATCTCCCGGCTCAACCGGGAGGGGCCATTCGATACTGTTGGGCTAGAGGGCAGCAGAGGGAAGTGGAATTCCCGGTGTAGTGGTGATATGCGTAGATATCGGGAGGAACACCAGTGGCGAAGGCGGCTTCCTGGGCTGTTGCTGACGCTGAGGCCCTAAAGCGTGGGGAGCGAACAGG
>AB300129.1.1363
CACGTAGGAGGCAAGCGTTGTCCGGAATTACTGGGCGTAAAGGGTGTGTAGGCGGGACGGTAAGTCGGGCGTGAAATCCCACGGCTCAACCGTGGAACTGCGCTCGATACTGCCGACCTCGAGTACGGGATAGGAGAGCGGAACTCACGGTGTAGCGGTAAAATGCGTAGATATCGTGAGGAGCACCGGTGGCGTAGGCGGCTCTCTGGCCCGATACTGACGCTGAGACACGAAAGCCAGGGTAGCGAACGGG
>AB300130.1.1295
TACGTAGGAGGCGAACGTTATTCGGATTTACTGGGCGTAAAGGGAGCGTAGGCGGTTTCTCAAGTCGAATGTGAAATCTTCTGCCTCAATCAGAAGGCGCCATTTGATACTGAGGGACTTGAGAGCAGCAGAGGGAAATGGAATCTCCAGTGTAGCGGTGAAATGCGTAGATATTGGAGAGAACACCAGTGGCGAAGGCGATTTCCCAGGCTGTTTCTGACGCTGAGGCTCGAAAGCGTGGGGAGCGAAGCGG
>AB300131.1.1343
GACGAAGGTGGCAAGCGTTGTTCGGTATCACTGGGCTTAAAGCGTGTGTAGGCGGAAAAGTAAGCGTCTTGTGAAAGCCCCCGGCTCAACCGGGGAATTGCGTGACGAACTGCTTTTCTTGAGGCAAGTAGGGGTGCATGGAACTCTTGGGTGGAGCGGGTGGAATGCGTAGATATCAAGAGGAACGCCAGTGGAGAAATCGGTGCACTGGGCTTGTCCTGACGCTGAGACACGAAAGCGTGGGGAGCGAACCGG
>AB300142.1.1001
TACCAGCTCTCCGAGTGGTGTGGATGTTTATTGGGCCTAAAGCATCCGTAGCTGGCCAAGTTAGTCCCCTGTTAAATCCACCGAATTAATCGTTGGAGTGCGGGGGATACTGCTCGGCTAGGGGACGAGAGAGGCCGACGGTATTTCCGGGGTAGGGGTGAAATCCTATAATCCCGGGAAGACCACCAGTGGCGAAGGCTGTCGGCTAGAACGCGCCCGACGGTGAGGGATGAAAGCTGGGGGAGCGAACCGG
>AB300143.1.1233
TACCAGCTCTCCGAGTGGTGGGGACGTTTATTGGGCCTGAAGCATCCGTAGCCAGCTGAGCAAGTCCCCAGTTAAATCCAGCGATTTAATCGTTGGACTGCTGGGGATACTGTCCAGCTAGGGGGCGGGAGAGGCCGACGGTATTTCCGGGGTAGGGGTGAAATCCTATAATCCCGGGAGGACCACCAGTGGCGAAGGCTGTTGGCTAGAACATGCCCAACGGTGAGGGATGAAAGCTGGGGGAGCGAACCGG
>AB300148.1.1196
TACCAGCTCTCCGAGTGGTGTGGATGTTTATTGGGCCTAAAGCATCCGTAGCTGGCTGGGCAAGTCCCCTGTTAAATCCACCGATTCAATCGTTGGAGTGCGGGGGATACTGCTCGGCTAGGGGACGGGAGAGGCCGACGGTATTTCCGGGGTAGGGGTGAAATCCTATAATCCCGGGAGGACCACCAGTGGCGAAGGCTGTCGGCTAGAACGCGCCCGACGGTGAGGGATGAAAGCTGGGGGAGCGAACCGG
>AB300149.1.1183
TACCAGCTCTCCGAGTGGTAGGGATGATTATTGGGCTTAAAGCGTCCGTAGCTGGCCTTTCAAGTCTCTTGTTAAATCCAGCGATTCAATCGTTGGACTGCAGGAGATACTGTGAGGCTAGGGGGCGGGAGAAGCCGACGGTATTTTCGGGGTAGGGGTAAAATCCTATAATCCCGGGAAGACCACCAGTGGCGAAGGCGGTCGGCTAGCACGCGCTCGACGGTGAGGGACGAAAGCTGGGGGAGCGAACCGG
>AB300208.1.1394
CACCGGCGGCCCGAGTGGTGATCGTGATTATTGGGTCTAAAGGGTCCGTAGCCGGTTTGGTCAGTCCTCCGGGAAATCTGACGGCTCAACCGTTAGGCTTTCGGTGGATACTGCCAGACTTGGAACCGGGAGAGGTAAGAGGTACTACAGGGGTAGGAGTGAAATCTTGTAATCCCTGTGAGACCACCTGTGGCGAAGGCGTCTTACCAGAACGGGTTCGACGGTGAGGGACGAAAGCTGGGGGGCACGAACCGG
>AB300432.1.1507
TACGTAGGGCGCGAGCGTTGTCCGGAATTATTGGGCGTAAAGAGCTCGTAGGCGGCTTGTCGCGTCGGTTGTGAAAGCCCGGGGCTTAACTCCGGGTCTGCAGTCGATACGGGCAGGCTAGAGTTCGGTAGGGGAGATCGGAATTCCTGGTGTAGCGGTGAAATGCGCAGATATCAGGAGGAACACCGGTGGCGAAGGCGGATCTCTGGGCCGATACTGACGCTGAGGAGCGAAAGCGTGGGGAGCGAACAGG
>AB300444.1.1439
TACGAAGGGGGCTAGCGTTGTTCGGAATTACTGGGCGTAAAGCGCACGTAGGCGGATATTTAAGTCAGGGGTGAAATCCCGGGGCTCAACCCCGGAACTGCCTTTGATACTGGGTATCTCGAGTCCGAGAGAGGTGAGTGGAATTCCGAGTGTAGAGGTGAAATTCGTAGATATTCGGAGGAACACCAGTGGCGAAGGCGGCTCACTGGCTCGGTACTGACGCTGAGGTGCGAAAGCGTGGGGAGCAAACAGG
>AB300502.1.1713
TTCCAGCTCTAATAGCGTATATTAAAGTTGTTGCAGTTAAAAAGCTCGTAGTTGAAACTTGGGCTTGTTTGGCAGGTCCACCTTTGAGTGAGTACTTGTTCGAACGAGCCTTTCCTTTGGGGGAGTGCGTTTTTCTTTATTGAGAGGCGTACGAAGCCAAACATTTACTTTGAAAAAATTAGAGTGTTCAAAGCAGGCCTTTGCTCGAATATATTAGCATGGAATAATAGAATAGGACGTATGGTTCTATTTTGTTGGTTTCTAGGACCGTCGTAATGATTAATAGGGACAGTCGGGGGTATCAGTATTCAGATGTCAGAGGTGAAATTCTTGGATTTTCTGAAGACTAACTACTGCGAAAGCATTTACCAAGGATGTTTTCATTAATCAAGAACGAAAGTTAGGGGATCGAAAACG
>AB300595.1.1756
TTCCAGCTCTCAAAATGCATAGAATTATTGCTGCGGTTAAAAAGCTCGTAGTTGGATCTGTGCCCGGGACTTGGTCCACCTTTTAGGTGCGCACTAGGCTTCCGGGCTTGGCTGCCGGTTTTCTCGTCGTAGCCTTCACTGGTTGCGGCGGGTGGCTGGCGATTTTACTTTGAACAAATCAGAGTGCTTAACACAGGCGTTTCGCTTGAATGTTTTTGCATGGAATAATAGAAAAGGATTTCGGTTCTATTTTATTGGTTTTATAGACTGAGATAATGGTTAACAGAGACAAACGGGGGCATTCGTATCGCTGCGTGAGAGGTGAAATTCTTGGACCGCAGCGCGACGAACTACAGCGAAAGCATTTGCCAAGAATGTCTTCATTAATCAAGAACGAAAGTCAGAGGTTCGAAGGCG
>AB300597.1.1475
TACGTAGGGTGCAAGCGTTAATCGGAATTACTGGGCGTAAAGCGTGCGCAGGCGGTTATGTAAGACAGTTGTGAAATCCCCGGGCTCAACCTGGGAACTGCATCTGTGACTGCATAGCTAGAGTACGGTAGAGGGGGATGGAATTCCGCGTGTAGCAGTGAAATGCGTAGATATGCGGAGGAACACCGATGGCGAAGGCAATCCCCTGGACCTGTACTGACGCTCATGCACGAAAGCGTGGGGAGCAAACAGG
>AB300988.1.1342
TACGTAGGCGGCAAGCGTTGTCCGGAATTATTGGGCGTAAAGGGAGCGCAGGCGGGAAACTAAGCGGATCTTAAAAGTGCGGGGCTCAACCCCGTGATGGGGTCCGAACTGGTTTTCTTGAGTGCAGGAGAGGAAAGCGGAATTCCCAGTGTAGCGGTGAAATGCGTAGATATTGGGAAGAACACCAGTGGCGAAGGCGGCTTTCTGGACTGTAACTGACGCTGAGGCTCGAAAGCTAGGGTAGCGAACGGG
>AB300989.1.1489
TACGTAGGGTGCAAGCGTTAATCGGAATTACTGGGCGTAAAGCGTGCGCAGGCGGTTCTGTAAGATAGATGTGAAATCCCCGGGCTTAACCTTGGAATTGCATTTATGACTGCAGGACTCGAGTTTGTCAGAGGGGGGTGGAATTCCAAGTGTAGCAGTGAAATGCGTAGATATTTGGAAGAACACCGATGGCGAAGGCAGCCCCCTGGGACATGACTGACGCTCATGCACGAAAGCGTGGGGAGCAAACAGG
>AB300992.1.1413
TACGAAGGGGGCTAGCGTTGCTCGGAATCACTGGGCGTAAAGGGTGCGTAGGCGGGTCTTTAAGTCAGGGGTGAAATCCTGGAGCTCAACTCCAGAACTGCCTTTGATACTGAAGATCTTGAGTTCGGGAGAGGTGAGTGGAACTGCGAGTGTAGAGGTGAAATTCGTAGATATTCGCAAGAACACCAGTGGCGAAGGCGGCTCACTGGCCCGATACTGACGCTGAGGCACGAAAGCGTGGGGAGCAAACAGG
>AB301016.1.1519
TACGTAGGTGGCAAGCGTTGTCCGGAATTATTGGGCGTAAAGGGCTCGCAGGCGGTTTCTTAAGTCTGATGTGAAAGCCCCCGGCTCAACCGGGGAGGGTCATTGGAAACTGGGGAACTTGAGTGCAGAAGAGGAGAGTGGAATTCCACGTGTAGCGGTGAAATGCGTAGAGATGTGGAGGAACACCAGTGGCGAAGGCGACTCTCTGGTCTGTAACTGACGCTGAGAGCGAAAGCGTGGGGAGCGAACAGG
>AB301068.1.1435
TACCGGCAGCCCGAGTGATAGCCAATTTTATTGGGCCTAAAGCGTCCGTAGCCGGCCGAACGGGTCCGTCGGGAAATCCACCCGCTTAACGGGTGGGCGTCCGGCGGAAACCAGTCGGCTTGGGGCCGGGAGACCAGAGGGGTACGTCCGGGGTAGGAGTGAAATCCTGTAATCCTGGACGGACCACCGGTTGCGAAAGCGCCTCTGGAGAACGGACCCGACGGTGAGGGACGAAAGCTAGGGTCTCGAACCGG
>AB301071.1.1438
TACAGAGGGTGCAAGCGTTAATCGGAATTACTGGGCGTAAAGCGCGCGTAGGCGGTTTGTTAAGTTGGATGTGAAAGCCCCGGGCTCAACCTGGGAACTGCATCCAAAACTGGCAAGCTAGAGTACAGTAGAGGGTGGTGGAATTTCCTGTGTAGCGGTGAAATGCGTAGATATAGGAAGGAACACCAGTGGCGAAGGCGACCACCTGGACTGATACTGACGCTGAGGTGCGAAAGCGTGGGGAGCAAACAGG
>AB301476.1.1400
TAGCGGCGCCGCAAGTGGTGGCCGCTTTTATTGGGCCTAAAGGGGCCGTAGCCGGTCCCGTGGGTCCCCGCCGAAAGCCCGCGGCTTAACCGCGGGAGTCGGCGGGGAAACTGCGGGACTTGGGACCGGGAGAGGCCGGAGGTACCCCCGGGGTAGGGGTGAAATCCTGTCATCCCGGGGGGACCGCCAGTGGCGAAGGCGTCCGGCTGGAACGGGTCCGACGGTGAGGGCCGAAAGCCGGGGGAGCAAACCGG
>AB301482.1.1483
TACGTAGGGCGCAAGCGTTGTCCGGAATTATTGGGCGTAAAGAGCTCGTAGGCGGCTTGTCACGTCGGATGTGAAAGCCCGGGGCTTAACCCCGGGTCTGCATTCGATACGGGCTAGCTAGAGTGTGGTAGGGGAGATCGGAATTCCTGGTGTAGCGGTGAAATGCGCAGATATCAGGAGGAACACCGGTGGCGAAGGCGGATCTCTGGGCCATTACTGACGCTGAGGAGCGAAAGCGTGGGGAGCGAACAGG
>AB301494.1.1446
TACGGAGGGTGCAAGCGTTATCCGGAATCACTGGGTTTAAAGGGTGCGTAGGTGGGCCAGTAAGTCAGAGGTGAAAGCCCGTCGCTTAACGACGGAACTGCCTTTGATACTGTTGGTCTTGAATCAGGTTGAGGTATGCGGAATGTGGCATGTAGCGGTGAAATGCGTAGATATGCCATAGAACACCGATTGCGAAGGCAGCATACTAGCCCTTGATTGACGCTGAGGCACGAAAGCGTGGGGAGCGAACAGG
>AB301495.1.1446
TACGGAGGGTGCAAGCGTTATCCGGAATCACTGGGTTTAAAGGGTGCGTAGGCGGGCCTGTAAGTCAGAGGTGAAAGCCCACCGCTTAACGGTGGAATTGCCTTTGATACTGCGGGTCTTGAATTAGGTTGAGGTTAGCGGAATGTGGCATGTAGCGGTGAAATGCTTAGATATGCCATAGAACACCGATTGCGAAGGCAGCTAACTGGCCCTTGATTGACGCTGAGGCACGAAAGCGTGGGGAGCGAACAGG
>AB301614.1.1446
TACGGAGGGTGCAAGCGTTATCCGGAATCACTGGGTTTAAAGGGTGCGTAGGTGGTTTAGTAAGTCAGATGTGAAAGCCCGGCGCTTAACGTCGGAATTGCATTTGATACTGCTGAACTTGAATCAGGTTGAGGTGGGCGGAATGTGGCATGTAGCGGTGAAATGCATAGATATGCCATAGAACACCAATTGCGAAGGCAGCTCACTGGCCCTGAATTGACACTGAGGCACGAAAGCGTGGGGAGCGAACAGG
>AB301615.1.1449
TACGGAGGGTGCAAGCGTTATCCGGAATCACTGGGTTTAAAGGGTGCGTAGGCGGCTAAATAAGTCAGAAGTGAAAGCCTGCGGCTTAACCGTAGAATTGCTTTTGATACTGTATAGCTTGAATTAGGTTGAGGTTGGCGGAATGTGACATGTAGCGGTGAAATGCATAGATATGTCATAGAACACCAATTGCGAAGGCAGCTGACTAGACCTTAATTGACGCTGAGGCACGAAAGCGTGGGGAGCGAACAGG
>AB301616.1.1451
TACGGAGGGTGCAAGCGTTATCCGGAATCACTGGGTTTAAAGGGTGCGTAGGTGGACTAGTAAGTCAGAGGTGAAATCCCGTCGCTTAACGACGGAACTGCCTTTGATACTGCTTGTCTTGAATCAGGTTGAGGTATGCGGAATGTGGCATGTAGCGGTGAAATGCGTAGATATGCCATAGAACACCGATTGCGAAGGCAGCATACTGGCCCTGTATTGACACTGAGGCACGAAAGCGTGGGGAGCGAACAGG
>AB301716.1.1421
TACGGAGGGCGCAAGCGTTACTCGGAATCACTGGGCGTAAAGGACGCGTAGGCGGCCCACTAAGTCAGGTGTGAAATCCTACAGCTTAACTGTAGAACTGCACTTGAAACTGGTGGGCTAGAGTATGGAAGGGGCAGATGGAATTAGTGGTGTAGGGGTAAAATCCGTAGATATCACTAGGAATACCGAAAGCGAAGGCGATCTGCTGGGACATAACTGACGCTGAGGCGTGAAAGCGTGGGGAGCAAACAGG
>AB301717.1.1464
TACGGAGGGTGCAAGCGTTAATCGGAATTACTGGGCGTAAAGCGTGCGTAGGCGGTGATTTAAGTCAGATGTGAAAGCCCCGGGCTTAACCTGGGAATTGCATTTGAAACTGGATGACTCGAGTTGAGTAGAGGGGAGTGGAATTTCAGGTGTAGCGGTGAAATGCGTAGAGATCTGAAGGAACACCAGTGGCGAAGGCGGCTCCCTGGACTCAAACTGACGCTGAGGTACGAAAGCGTGGGTAGCAAACAGG
>AB301718.1.1466
TACGGAGGGTGCTAGCGTTAATCGGAATTACTGGGCGTAAAGCGTCCGTAGGCGGCCTGCTCAGTCTGATGTGAAAGCCCCGGGCTTAACCTGGGAATTGCATTGGATACTGGCAGGCTAGAGTCTGGTAGAGGGTGGTGGAATTCCCGGTGTAGCGGTGAAATGCGTAGATATCGGGAGGAACACCAGTGGCGAAGGCGGCCACCTGGACCAAGACTGACGCTGAGGGACGAAAGCGTGGGGAGCAAACAGG
>AB301857.1.944
TACCAGCTCTCCGAGTGGTGGGGACGCTTATTGGGCCTAAAGCATCCGTAGCCGGCTGGGCAAGTCCTCCGTTAAATCCAACGATTCAATCGTTGGACTGCGGGGGATACTGTCCAGCTTGGGGGCGGGAGAGGCCGACGGTATTCCCGGGGTAGGGGTGAAATCCTATAATCCCGGGAGGACCACCAGTGGCGAAGGCTGTCGGCTGGAACGCGCCCGACGGTGAGGGATGAAAGCTGGGGGAGCGAACCGG
>AB301860.1.932
CACCGGCAGCCCAAGTGGTAGCCACGCTTATTGGGTCTAAAGCGTCCGTAGCCGGCCAGGTAAGTTCCTTGGGAAATTTGATCGCTCAACGATTAAGCTTCCTGGGAATACTACTTGGCTTGGGACCGGGAGTGGTTAGAGGTACCCCAAGGGTAGGGGTGAAATCCGTTGATCCTTGGGGGACCACCGGTAGCGAAGGCGTCTGACCAGACCGGATCCGACGGTGAGGGACGAAGGCTAGGGGAGCGAACCGG
>AB301862.1.1030
AACCAGCTCTTCAAGTGGTCGGGATAATTATTGGGCTTAAAGTGTCCGTAGCCGGTTTAGTAAGTTCCTGGTAAAATCGGGTAGCTTAACTATCTGCATGCTAGGAATACTGCTATACTAGAGGGCGGGAGAGGTCTGAGGTACTACAGGGGTGGGGGTGAAATCTTATAATCCTTGTAGGACCACCAGTGGCGAAGGCGTCAGACTGGAACGCGCCTGACGGTGAGGGACGAAAGCCAGGGGAGCGAACCGG
>AB301863.1.942
TACCAGCTCCCCGAGTGGTCGGGACGATTATTGGGCCTAAAGCGTCCGTAGCCGGCCTGGTAAGTCCCCTGTTAAATCCAGCGATCCAATCGCTGGGCTGCAGGGGATACTGCCAGGCTAGGGGGCGGGAGAGGCTGGCGGTATTCCCGGGGGAGGGGTGAAATCCCGAGATCCCGGGAGGACCACCGGTGGCGAAGGCGGCCAGCCAGAACGCGCCCGACGGTGAGGGACGAAAGCCGGGGGAGCGAACCGG
>AB301864.1.908
TAACGGCGCCCCAAGTGGTGAGCCCTATTATTGGGCCTAAAGGGTCCGTAGCCGGGCATGTAAGTCTCCTGTGAAATCCACCAGATGACTGGTGGGCGTGCAGGAGATACTGCATGCCTTGGGACCATGAGGGGCCGAGGGTACTCACGGGGTAGGGGTGAAATCCTGTAATCCCGTGGGGACCACCTGTGGCGAAGGCGCTCGGCTGGTGTGGTTCCGACGGTGAGGGACGAAAGCCAGGGGAGCAAACCGG
>AB301865.1.938
CACCAGCCCCTCGAGTGGTGGGGATGATTATTTGGCCTAAAGCGTCCGTAGCCGGCCGGGTAAGTCTCCCGTTAAATCCAGCGTCTCAAGCGTTGGACTGCGGGAGATACTGTCCGGCTAGAGAGTGGGAGAGGTCAGCGGTATTCTGGGGGTAGGGGCGAAATCCTTTGATCCCCGGAGGACCACCAGTGGCGAAGGCTGCTGACTAGAACACGTCTGACGGTCAGGGACGAAAGCTGGGGTAGCGAACCGG
>AB301866.1.959
TACCCGCGCCCCAAGTGGTGATCACGATTATTGGGCCTAAAGTGCCTGTAGCCGGTTCAGCAAGTCCCTGGTGAAATCCGGCAGCTAACTGTCGGGCTGGCTGGGGATACTGCTGGACTTGGGACCGGGAGAGGCCGGAGGTATTCCCAGGGTAGGGGTTAAATCCTTTAATCCTGGGAGGACCACCTGTGGCGAAGGCGTCCGGCTGGAACGGGTCCGACGGTGAGGGGCGAAAGCTGGGGGAGCAAACTGATCTAATCCGTTGACCATAGTGGATGAAAGGATCAGGCTCAAAGCGG
>AB301867.1.940
TACCGGCGCCCCGAGTGGTGGTCACGATTATTGGGCCTAAAGCACCCGTAGCCGGCCTGGTAAGTTCTCAGTGAAATCCTCCCGTTGACGGGAGGGCTTGCTGGGAATACTGCCAGGCTAGGGACCGGAAGAGGCCGGGGGTACTCCCGGGGTAGGGGTAAAATCCGTTAATCCCGGGGGGACCACCTGTGGCGAAGGCGCCCGGCCAGAACGGTTCCGACGGTGAGGGGTGAAAGCCAGGGGAGCGATCGGG
>AB301868.1.944
TACCCGCTCCCCGAGTGGTGGGGACGCTTATTGGGCCTAAAGCATCCGTAGCCGGCTAGGCAAGTCCCCTGTTAAATCCAGCGATTCAATCGCTGGCCTGCGGGGGATACTGCCTAGCTAGGGGCGGGAGAGGCCGGCGGTATTCCCGGGGTAGGGGTGAAATCCTATAATCCCGGGAGGACCACCAGTGGCGAAGGCTGCCGGCTAGAACGCGCCCGACGGTGAGGGATGAAAGCTGGGGGAGCGAACCGG
>AB301870.1.945
TACCAGCTCCCTGAGTGGTGGGGATGTTTATTTGGCCTAAAGCGTCCGTAGCCGGCTTGGTAAGTCTTTCGTTAAACCCAACGACTCAATCGTTGGCCTGCGGAAGATACTGCCAGGCTAGAGGACGGGAGAGGTTGACGGTAGTCCCAGGGTAGGGGTGAAATCCAATAATCCTGGGAGGACCACCAGTGGCGAAGGCGGCCAGCAAGAACGTGCCTGACGGTGATGGACGAAAGCTGGGGGAGCGAACCGG
>AB301871.1.929
TACCCGCAGCCCAAATGGTGGTCGCGATTATTGGGCCTAAAGCGCTCGTAGCCGGGCCGGCAAGTCCCTTGTGAAATCGGGCGGCTTAACCGTTCGGCTTGCAAGGGATACTGCTGGCCTTGAGGCCGGGAGACGCCGAGGGTACTCCGGGGGTAGCGGTGAAATGTTCTGATCCTCGGGGGACCACCAGTGGCGAAGGCGCTCGGCGAGAACGGACCTGACGGTGAGGGGCGAAGGCTAGGGGAGCGAACGGG
>AB301872.1.969
TACCAGCTCCCCGAGTGGTTGGGACGATTATTGGGTCTAAAGCGTCCGTAGCCGGTTGGAGAAGTTCTCCGTTAAATCCAACGATCCAAACGTTGGGCTGCGGGGATTACTCTCCAGCTTGGGGGCGGAGGATGTCGACGGTAGTCCCGGGGTAGGGGCGAAATCCTATAATCCCGGGAGGACCACCAGTGGCGAAGGCGGTCGACAAATACGCGCCCGACGGTGAGGGACGAAAGCTGGGGGAGCGAACGGGATTAGATATGGAAGACTATAGGTCC
>AB301873.1.913
TACCCGCGCCCCAAGTGGTATCCACGATTATTGGGCCTAAAGCGTCCGTAGCCGGTCTGATAAGTCCTCGGTGAAATTCACTAGTAGACTAGTGAGCTTGCCGGGGATACTATCAGACTTGGGACTGGGAGAGGGTAGAGGTACTCCCAGGGGAGGGGTAAAATCCTGTAATCCTGGGGGGACCACCTGTGGCGAAGGCGTCTACCTAGAACAGTTCCGACGGTGAGGGACGAAAGCTAGGGGAGCGATCGGG
>AB301875.1.945
CACCAGCCCCTCGAGTGGTGGGGACGTTTATTGGGCCTAAAGCGTCCGTAGCCGGCTCGGTAAGTCCTTCGTTAAATCCAGCGTCCCAAGCGCTGGGCTGCGAGGGAGACTGCCGAGCTAGAGGGTGGGAGAGGTCAGCGGTATTCCTGGGGTAGGGGCGAAATCCTTTGATCCCAGGAGGACCACCAGTGGCGAAGGCTGCTGACTAGAACACGCCTGACGGTGAGGGACGAAAGCTGGGGTAGCGAATCGG
>AB301876.1.930
AACCAGCAGCCCGAGTGGTAGTCGCGTTTATTGGGCTTAAAGCGTCCGTAGTCGGTCTAGCAAGTTCCCTGTGAAATCCTATTGCTTAACAATAGGACTTGCAGGGAATACTGCTAGACTAGGGGCCGAGAGAGGTTGGAGGAATTCCTGGGGTACCGGTGAAATGGTATAATCCCAGGAAGACCACCGATGGCGAAGGCATCCAACTAGAACGGGCCCGACGATGAGGGACGAAAGCTGGGGGAGCAAACCGG
>AB301877.1.932
TACCGGCGGCCCGAGTGGCGGCCACTTTTATTGGGCCTAAAGCGTCCGTAGCCGGCCCAGTAAGTCCCCCGGGAAATCTGGTTGCTCAACAATCAGACTTCCGGGGGATACTGCTGGGCTAGGGACCGGGAGAGGCCGAGGGAATTCCCGGGGTAGGGGTGAAATCCTGTAATCCCGGGAGGACCACCTGTGGCGAAGGCGCTCGGCTAGAACGGGTCCGACGGTGAGGGACGAAGGCCTGGGGAGCGAACCGG
>AB301878.1.1000
TACCCGCAGCTCGAGTGGTCTGGAGTTTTACTGGGTCTAAAGCGTTCGTAGCCGGGTTTGTAAGTTCTCTGTGAAATCTGGCGGCTCAACCGTCAGGCGGGCAGAGGATACTGCAGACCTTGGGACCGGAGTGGGCCAAGGGTACTCCCGGGGTAGGGGTGAAATCCAATAATCCTGGGGGGACCACCTGTGGCTAAGGCGCTTGGCTAAGACGGGTCCGACGGTGAGGGACGAAAGCTAGGGGAGCGAACGGG
>AB301881.1.931
TACCAGCAGCCCAAGTGGTGGTCGCGATTATTGGGCCTAAAGCGCTCGTAGCCGGACCGACAAGTCCCTTGTGAAATCGGGCGGCTTAACCGCTCGGCTTGCAAGGGATACTGTCGGTCTTGGGGCCGGGAGAGGCCGGAGGTACTCCGGGGGTAGCGGTGAAATGCTGTAATCCCCGGGGGACCACCAGTGGCGAAGGCGTCCGGCTAGAACGGGCCCGACGGTGAGGGGCGAAAGCTGGGGGAGCGAACGGG
>AB301883.1.943
CACCAGCTCTTCAAGTGGTTGGGAGTTTTATTGGGCTTAAAGCGTCCGTAGCCTGTTTGATAAGTTCCTGGTTAAATCCGGCAGCTTAACTGTTGGTCTGCTAGGAATACTGTCTTACTAGAGGGCGGAAAAGGTCAGGGGTACTCCGGGGGGAGCGGTGAAATGTGATAATCCTCGGGGGACCACCAGTGGCGAAGGCGCCTGACTGGAACGCGCCTGACGGTGAGGGACGAAAGGTAGGGGAACGAACGGG
>AB301884.1.940
AACCAGCTCTTCAAGTGGTCGGGAATATTATTGGGCTTAAAGTGTCCGTAGCCGGTTTGATAAGTTCCTGGTAAAATCTGGTCGCTTAACGATCAGTAGGCTAGGAATACTATCTTACTAGAGGGCGGGAAAGGTCTGAGGTACTCCAGGGGTAGCGGTGAAATGCTATAATCCTTGGGGGACCACCAGTGGCGAAGGCGTCAGACTGGAACGCGCCTGACGGTGAGGGACGAAAGCCAGGGGAGCGAACGGG
>AB301890.1.935
AACCAGCTCTTCAAGTGGTCGGGATAATTATTGGGCTTAAAGTGTCCGTAGCCGGTTTAGTAAGTTCCTGGTAAAATCGGGTAGCTTAACTATCTGTATGCTAGGAATACTGCTATACTAGAGGGCGGGAGAGGTCTGAGGTACTACAGGGGTAGGGGTGAAATCTTATAATCCTTGTAGGACCACCAGTGGCGAAGGCGTCAGACTGGAACGCGCCTGACGGTGAGGGACGAAAGCCAGGGGAGCGAACCGG
>AB301892.1.941
AACCAGCTCCTCGAGGGGTCCCCACGCATACTGGGCCTAAAGCGTCCGTAGCCGGCCCCGTGAGTCCCCGGTTAAATCCACCGGAAGACCGGTGGGCCGCCGGGGATACTGCGGGGCTAGGGAGCGGGAGGGGCCGAGGGTATTCCGGGGGATAGCGGTAAAATGCGTAGATCCCCGGAGGACCACCAGTGGCGAAGGCGCTCGGCTGGAACGCGTCCGACGGTGAGGGACGAAAGCTGGGGGAGCAAACCGG
>AB301893.1.914
AACCAGCACCTCAAGTGGTCAGGAGGATTATTGGGCCTAAAGCATCCGTAGCCTGCTTTGTAAGTTTTCGGTTAAATCCATATGCTCAACATATGGGCCGCCGGGAATACTGCACAGCTAGGGAGTGGGAGAGGTAGACGGTACTCGGTAGGAAGGGGTAAAATCCTTTGATCTATTGATGACCACCAGTGGCGAAGGCGGTCTACCAGAACACGTCCGACGGTGAGGGATGAAAGCTGGGGGAGCAAACCGG
>AB301894.1.914
CACCAGCCCCTCGAGTGGTGGGGATGATTATTTGGCCTAAAGCGTCCGTAGCCGGCCGAGCAAGTCTTCCGTTAAATCCAGCGTCTCAAGCGTTGGACTGCGGGAGATACTACACGGCTAGAGAGTGGGAGAGGTCAGCGGTATTCTGGGGGTAGGGGCGAAATCCTTTGATCCCCGGAGGACCACCAGTGGCGAAGGCTGCTGACTAGAACACGTCTGACGGTCAGGGGCGAAAGCTGGGGTAGCGAACCGG
>AB301896.1.912
AACCAGCACCTCAAGTGGTCAGGATGATTATTGGGCCTAAAGCATCCGTAGCCGGTTGTGTAAGTTTTCGGTTAAATCCATGTGCTTAACATATGGGCAGCTGGAAATACTATACAACTAGGGAGTGGGAGAGGTAGACGGTACTCGATAGGAAGGGGTAAAATCCTTTGATCTATTGATGACCACCAGTAGCGAAGGCGGTCTACCAGAACACGTTCGACGGTGAGGGATGAAAGCTGGGGGAGCAAACCGG
>AB301898.1.914
AACCAGCACCTCAAGTGGTCAGGAGGATTATTGGGCCTAAAGCATCCGTAGCTTGCTCTGTAAGTTTCCGGTTAAATCCATTAGCTCAACTAATGGGCTGCCGGAAAAACTGCAAAGCTAGGAAGTGGGAGAGGTAGACGGTACTCGGTAGGAAGGGGTAAAATCCTTTGATCTATTGATGACCACCTGTGGCGAAGGCGGTCTACCAGAACACGTTCGACAGTGAGGGATGAAAGCTGGGGGAGCAAACCGG
>AB301899.1.914
AACCAGCACCTCAAGTGGTCAGGATGATTATTGGGCCTAAAGCATCCGTAGCCGGCTCTATAAGTTTTCGGTTAAATCTGTACGCTCAACGTACAGGCTGCCGGGAATACTGCAGAGCTAGGGAGTGGGAGAGGTAGACGGTACTCGGTAGGAAGGGGTAAAATCCTTTGATCTATTGATGACCACCTGTGGCGAAGGCGGTCTACCAGAACACGTCCGACGGTGAGGGATGAAAGCTGGGGGAGCAAACCGG
>AB301901.1.903
TACCGGCAGCTCAAGTGGTCGTCGCTTTTATTGGGCCTAAAACGTCCGTAGCCTGTTTGGTAAATCTGTGGGTAAATCAACCCGCTCAACGGGTTGAATTCTGCAGAGACTGCCAGACTAGGGACCGGGAGAGGTGTGGGGTACTCGAGGGGTAGGGGTAAAATCCTGTCATCCTTCGAGGACCACCAGTTGCGAAGGCGCCACACTGGAACGGATCCGACGGTCAGGGACGAAGCCTAGGGGCACGAACCGG
>AB301902.1.912
TACCGGCAGCTCAAGTGGTCGTCGCTTTTATTGGGCCTAAAACGTCCGTAGCCTGTTTGGTAAATCTGTGGGTAAATCAACCAGCTCAACTGGTTGAATTCTGCAGAGACTGCCAGACTAGGGACCGGGAGAGGTGTGGGGTACTCTCGGGGTAGGGGTAAAATCCTGTCATCCTGGGAGGATCACCAGTTGCGAAGGCGCCACACTGGAACGGATCCGACGGTCAGGGACGAAGCCTAGGGGCACGAACCGG
>AB301906.1.913
TACCGGCAGCTCAAGTGGTCGTCGCTTTTATTGGGCCTAAAACGTCCGTAGCCTGTTTGGTAAATCTGTGGGTAAATCAACCAGCTTAACTGGTTGAATTCTGCAGAGACTGCCAGACTAGGGACCGGGAGAGGTGTGGGGTACTCTAGGGGTAGGGGTAAAATCCTGTCATCCTTAGAGGACCACCAGTTGCGAAGGCGCCACACTGGAACGGATTCGACGGTCAGGGACGAAGCCTAGGGGCACGAACCGG
>AB301961.1.1366
TACGGAGGGTGCAAGCGTTACTCGGAATCACTGGGCGTAAAGGACGCGTAGGCGGATTATCAAGTCTCTTGTGAAATCTAACGGCTTAACCGTTAAACTGCTTGGGAAACTGGTAATCTAGAGTAAGGGAGAGGTAGATGGAATTCTTGGTGTAGGGGTAAAATCCGTAGAGATCAAGAAGAATACCCATTGCGAAGGCGATCTACTGGAACTTAACTGACGCTAATGCGTGAAAGCGTGGGGAGCAAACAGG
>AB301975.1.906
TACCCGCGCCACGAGTGATGACCACGTTTATTGGGCTTAAAGCGTTCGTAGCCGGACCAGAAAGTCCTTAGTGAAATCCCGCAGCTAACTGTGGGGCTTGCTAGGGAAACTGCTGGACTTGGGACCGGGAGAGGTCTGGGGTACTCAAGGGGTAGGGGTAAAACCCTTTTGCGCACGAGACAAGCAAAAGCGTTTGCGGAAAATCAATGCGCATTTGGTTATAGTCCTGTAATCCTTTGGGGACCACCGGTGGCGAAGGCGCCAGACCAGAACGGACCCGACGGTGAGGGACGAAAGCTAGGGGAGCAAAGGGG
>AB301978.1.943
TACCTGCGCCCCGAGTGGTAGTCACGTTTATTGGGTTTAAAGCGTCCGTAGCCGGTTTGTTTAGTTTTTAATGAAATTCCACAGTAAACTGTGAGACTTGTTAGAAATACTGGCATGACTTGGGACCGGGAGAGGTTAGGAGTACTGCAGGGGTAAGGGTAAAACACGCTGTTCGCATTCGCTTACAGGCGATGCAAACCGAGTTTACATTCTTATAATCCTTGCGGGACTACCAGTGGCGAAGGCGCCTAACTAGAACGGATCCGACGGTGAGGGGCGAAAGCTAGGGGAGCAAAGGGGATTAGATAGACCTTTTTTACGAGAGGCTTCCGCCTTCTGCAAAAAACGTCTACGAAAAAAGTGCAGAAAGCAACGGAAAATGTAAAAATGGT
>AB301983.1.901
TACCAACTCCCCGAGTGGTCAGGATGTTTACTGGGCTTAAAGCGCCCGTAGCCGGCCTAGCAAGTTCTCTGTTAAATCCGATGTTCCAAGCATTGGGCTGCAGAGAATACTGTTGGGCTTGGGAGCGGGAGAGGTCGGCGGTACCTCTTGGGGAGGGGTAAAATCCTTAGATCCAGGAGGGACCATCAGTGGCGAAGGCGGCCGGCCAGAACGCGTCCGACGGTGAGGGGCGAAAGCTGGGGGAGCGAACCGG
>AB301988.1.905
TACCAGCCCCTTGAGTGGTAGGGATGATTATTTGGCCTAAAACGTCTGTAGCCAGCTTGGCAAGTCTTTCGTTAAATCCGGTGACTCAATCATCGGGCTGCGAGAGATACTACTTCGCTTGAGGACGGGAGAGGTCGACGGTATTCCGGGGGTAGGGGTAAAATCCTATAATCCTCGGAGGACCACCAGTGGCGAAGGCGGTCGACTAGAACGTGCCTGACGGTGATGGACGAAAGCTGGGGGAGCAAACCGG
>AB301991.1.902
CACCAGCCCCTCGAGTGGTGGGGATGATTATTTGGCCTAAAGCGTCCGTAGCTGGCCCTGTAAATCTCTCGTTAAATCCAGCGTCCTAAGCGTTGGGCTGCGAGGGGAACTGCAGAGCTAGAGGGTGGGAGAGGTCAGCGGTATTCCTGGGGTAGGGGCGAAATCCATTGATCCCAGGAGGACCACCAGTGGCGAAGGCTGCTGACTTGAACACGCCTGACAGTGAGGGACGAAAGCTGGGGTAGCGAATCGG
>AB301994.1.906
AACCAGCACCTCAAGTGGTCAGGATGATTATTGGGCCTAAAGCATCCGTAGCCTGCTTTGTAAGTTTTCGGTTAAATCCATACGCTTAACGTATGGGCTGCCGGGAATACTGCACAGCTAGGGAGTGGGAGAGGTAGACGGTACTCGGTAGGAAGGGGTAAAATCCTTTGATCTATCGATGACCACCTGTGGCGAAGGCGGTCTACCAGAACACGTCCGACGGTGAGGGATGAAAGCTGGGGGAGCAAACCGG
>AB301995.1.903
TACCAGCTCTCCGAGTGGTAGGGATGATTATTGGGCTTAAAGCGTCCGTAGCCGGCTTAGCAAGTCTCCTGTTAAATTCAGCGACCTAATCGTTGACCCGCGGGAGATACTACTAAGCTAGGAGGCGGGAGAGGTCGACGGTACTTCTGGGGTAGGGGTGAAATCCTATAATCCCGGGAGGACCACCAGTGGCGAAGGCTGTCGACTAGAACGCGCCCGACGGTGAGGGATGAAAGCTGGGGGAGCGAACCGG
>AB301997.1.905
TACCAGCTCCTCGAGTGGTTAGGGCGTTTATTGGGCCTAAAGCATCCGTAGCCAGCTTTGTAGGTCCTTTGTTAAATCCAACGGCTCAACCGTTGATCTGCAGAGGATACCGCAAAGCTAGGAGGCGGGAGAGGCGGACGGTACTCCGTGGGTAGGGGTAAAATCCTTTGACCCACGGAAGACCACCAGTGGCGAAGGCGGTCCGCTAGAACGCGCTCGACGGTGAGGGATGAAAGCTGGGGGAGCGAACCGG
>AB301999.1.903
CACCAGCCCCTCGAGTGGTGGGGATGATTATTGGGCCTAAAGCGTCCGTAGCCTGCCGTGTAAGTTTCCCGTTAAATCCAGCGTCTCAAGCGTTGGACTGCGGGAAATACTGTACGGCTAGAGAGTGGGAGAGGTCAGCGGTATTCTGGGGGTAGGGGCGAAATCCTTTGATCCCCGGAGGACCACCAGTGGCGAAGGCTGCTGTCTAGAACACGTCTGACGGTCAGGGACGAAAGCTGGGGTAGCGAACCGG
>AB302000.1.944
AACCAGCTCTTCAAGTGGTCGGGATAATTATTGGGCTTAAAGTGTCCGTAGCCGGTTTAGTAAGTTCCTGGTAAAATCGGGTAGCTTAACTATCTATATGCTAGGAATACTACTATACTAGAGGGCGGGAGAGGTCTGAGGTACTACAGGGGTAGGGGTGAAATCTTATAATCCTTGTAGGACCACCAGTGGCGAAGGCGCCAGACTGGAACGCGCCTGACGGTGAGGGACGAAAGCCAGGGGAGCGAACCGGATTAGATACGTCGGTGCTAGTTAAACGTAATTCAACTAACATCAT
>AB302001.1.907
TACCCACTCTCCGAGTGGTGGGGTTGCTTATTGGGCCTAAAGCATCCGTAGCCGGCTGGGCAAGTCCCCCGTTAAATCCAACGATTCAATCGTTGGACTGCGGGGGATACTGTCCAGCTAGGGGGCGGGAGAGGCCGACGGTACTCCCGGGGTAGGGGTGAAATCCTATAATCCCGGGAAGACCACCAGTGGCGAAGGCTGTCGGCTAGAACGCGCCCGACGGTGAGGGATGAAAGCTGGGGGAGCGAACCGG
>AB302002.1.947
TACCAACTCCCCGAGTGGTCGGGACGATTATTGGGCTTAAAGCGTCCGTAGCCGGCCCGGTGTGTCTCTGGTCAAATCCGGCGTCTCAAGCGCCGGACCGCCGGAGATACTACCGGGCTAGGGAGCGGGAGAGGCGGGCGGTATTCCCTGGGTAGGGGTAAAATCCTAAGATCCAGGGAGGACCATCGGTGGCGAAGGCGGCCCGCTAGAACGCGTCCGACGGTGAGGGACGAAAGCTGGGGGAGCGATCCGG
>AB302006.1.902
CACCAACTCCCCGAGTGGTCCGGACGATTATTGGGCTTAAAGCGTCCGTAGCCGGCCTAGTAAGTCTTCGGTTAAATCCGACGTCTCAAGCGTCGGGCTGTCGGAGATACTGCTGGGCTAGGGAGCGGGAGAGGCGGGCGGTATTCTCTGGGTAGGGGTAAAATCCTAAGATCCAGGGAGGACCATCGGTGGCGAAGGCGGCCCGCTAGAACGCGTCCGACGGTGAGGGACGAAAGCTGGGGGAGCGATCCGG
>AB302008.1.907
TACCAGCTCCCCGAGTGGTCGGGACGATTACTGGGCCTAAAGCGCCCGTAGCCGGCCCAGTACGTCTCCTGTTAAATCCACCGGCTCAACCGGTGGGCCGCGGGAGATACTACTGGGCTAGGAGACGGGAGAGGCCGGGGGTATTCCCGGGGTAGGGGTAAAATCCTCTGATCCCGGGAGGACCACCAGTGGCGAAGGCGCCCGGCCAGAACGTGCTCGACGGTGAGGGGCGAAAGCTGGGGGAGCGAACCGG
>AB302012.1.902
TACCAGCTCCCCGAGTGGTCGGGACGATTATCGGGCCTAAAGCATCCGTAGCCGGCCCAGTAGGTCTCCTGTTAAATCCAACGGCTCAACCGTTGGGCCGCAGGAGATACCGCCGGGCTAGGGGGCGGGAGAGGCGGACGGTATTCCGCGGGCAGGGGTAAAATCCTCTGATCCGCGGAGGACCACCAGTGGCGAAGGCGGTCCGCCAGAACGCGCCCGACGGTGAGGGATGAAAGCTGGGGGAGCGAACCGG
>AB302013.1.904
TACCAGCTCCCCGAGTGGTCGGGACGATTATTGGGCCTAAAGCATCCGTAGCCGGCTCGGTAAGTCCCTCGTTAAATCTAACGGCTCAACCGTTGGGCTGCGGGGGATACTGCCGGGCTAGGGGGCGGGAGAGGCCGGCGGTATTCCGTGGGTAGGGGTAAAATCCTCTGATCCACGGAGGACCACCAGTGGCGAAGGCGGCCGGCCAGAACGCGCCCGACGGTGAGGGATGAAAGCTGGGGGAGCGAACCGG
>AB302019.1.904
TACCAGCTCCCCGAGTGGTCGGGACGATTATTGGGCCTAAAGCATCCGTAGCCGGCTCAGTAAGTCCTTCGTTAAATCCAACGACTCAATCGTTGGGTCGCGGAGGATACTGCTGGGCTAGGGGGCGGGAGAGGCCGGCGGTATTCCGTGGGTAGGGGTAAAATCCTCTGATCCACGGAGGACCACCAGTGGCGAAGGCGGCCGGCCAGAACGCGCCCGACGGTGAGGGATGAAAGCTGGGGGAGCGAACCGG
>AB302021.1.935
TACCCGCAGCTCGAGTGGTGGCCGCTTTTATTGGGCCTAAAGCGTCCGTAGCCTGTCTGGTAAATGCCTGGATAAATCGTCTGGCTCAACCGGATGGCTGCCAGGTAGACTGCTAGACTCGGGACCGGAGGAGGGAGAGGGTACTCCAGGGGTAGGGGTGAAAATTCCCTTTCTATTAGCTTTGTGTGAAGCAGAAAGGGTTATCACAATCCTGTAATCCTTGGAGGACCACCGGTGGCGAAAGCGCTCTCCTAGGACGGGTCCGACGGTGAGGGACGAAAGCCAGGGGAGCAAACCGG
>AB302023.1.907
TACCAGCTCCGCGAGTGGTCGGGACGTTTATTGGGCCTAAAGCGTCCGTAGCCGGCCCAGCAAGTCCTCGGCTAAATCTCACGGCTCAACCGTGAGCAGGCCGAGGATACTGTTGGGCTAGGGGGCGGGAGAGGCCGAGGGTACTTCCGGGGTAGGGGCGAAATCCTATAATCCCGGAAGGACCACCAGTGGCGAAGGCGCTCGGCTGGAACGCGCCCGACGGTGAGGGACGAAAGCCGGGGGAGCGAAGGGG
>AB302024.1.940
TACCCGCAGCTCGAGTGGTGGCCGCTATTATTGGGCCTAAAGCGTCCGTAGCCGGTCCGATAAATGCCTGGGTAAATCGTAGAGCTCAACTCTACGGCTCCCAGGTAGACTGTCAGACTCGGGACCGGAGGAGGGAGAGGGTACTCCAGGGGTAGGGGTGAAATCAGCAGAGCATCACTCTGATGATGTGAATTGCTCTGCAAGTCACAATCCTGTAATCCCTGGAGGACCACCGGTGGCGAAGGCGCTCTCCTAGGACGGGTCCGACGGTGAGGGACGAAAGCCAGGGGAGCAAACCGG
>AB302028.1.902
TACCAGCCCCGCGAGTGGTCGGGACGATTATTGGGCCTAAAGCGTCCGTAGCCGGCCCAACAAGTCCCTTTCTAAAACTCACGGCTCAACCGTGAGAACGGAGGGATACTGCTGGGCTAGGGGGCGGTAGAGGCCGGGGGTACTTCCGGGGTAGGGGCGAAATCCTATAATCCCGGAAGGACCGCCAGTGGCGAAGGCGCCCGGCTGGAACGCGCCCGACGGTGAGGGACGAAAGCTGGGGGAGCAAAGGGG
>AB302031.1.903
TACCAGCTCTCCGAGTGGTAGGGATGATTATTGGGCTTAAAGCGTCCGTAGCCGGCTTAGCAAGTCTCCTGTTAAATTCAGCGACCTAATCGTTGAGCCGCGGGAGATACTACTAGGCTAGGAGGCGGGAGAGGTCGACGGTACTTCTGGGGTAGGGGTGAAATCCTATAATCCCGGGAGGACCACCAGTGACGAAGGCTGTTGACTAGAACGCGCTCGGCGGTGAGGGACGAAAGCTGGGGGAGCGAACCGG
>AB302036.1.906
TACCAGCTCCCCGAGTGGTCAGGACGATTATTGGGCCTAAAGCGTCCGTAGCCGGCCCTGTAAGTCTCCTGTTAAATTCATCGGCTCAACCGATGAGCTGCAGGAGATACTGCAGGGCTAGGAGGCGGGAGAGGCGGACGGTATTCCGTGGGTAGGGGTAAAATCCTCTGATCCACGGAGGACCACCAGTGGCGAAGGCGGTCCGCCAGAACGTGCTCGACGGTGGGGGACGAAAGCTGGGGGAGCGAACCGG
>AB302040.1.916
CACCGGCAGCCCGAGTGATGTCCGCTATTATTGGGCTTAAAGCGTTCGTAGCCGGCCTGTTAAGTCCCCGGTCAAATCCGACGGCTCAACCGTCGGTTATCTGGGGATACTGGCAGGCTTGAGGCCGGGAGAGGTCAGAGGTACTCCTGGGGTAGGGGTAAAATCCGATAATCCTGGGGGGACCACCAGTGGCGAAGGCGTCTGACTGGAACGGGCCTGACGGTGAGGGACGAAACCCTGGGGAGCGATCCGG
>AB302041.1.916
CACCGGCAGCCCGAGTGGTGTCCGCGTTTATTGGGCTTAAAGCGTCCGTAGCCGGCCTGTTAAGTCCCCGGTTAAATCCGGCGGCTTAACCGTCGGTTATCTGGGGATACTGGCAGGCTTGAGGCCGGGAGAGGTCAGAGGTACTCCTGGGGTAGGGGTAAAATCCGATAATCCCAGGGGGACCACCAGTGGCGAAGGCGTCTGACTGGAACGGGCCTGACGGTGAGGGACGAAACCCTGGGTAGCGATCCGG
>AB302183.1.1513
GACGTAGGGCGCGAGCGTTGTCCGGATTTATTGGGCGTAAAGAGCTCGTAGGCGGCTTGTCGCGTCGACTGTGAAAACCCGCGGCTCAACCGCGGGCCTGCAGCCGATACGGGCAGGCTAGAGTTCGGTAGGGGAGACTGGAATTCCTGGTGTAGCGGTGAAATGCGCAGATATCAGGAGGAACACCGGTGGCGAAGGCGGGTCTCTGGGCCGATACTGACGCTGAGGAGCGAAAGCGTGGGGAGCGAACAGG
>AB302184.1.1491
TACAGAGGGTGCAAGCGTTAATCGGAATTACTGGGCGTAAAGGGAGCGTAGGTGGCTCGATAAGTCAGATGTGAAATCCCCGGGCTCAACCTGGGAACTGCATCTGATACTGTCGTGCTAGAGTATGTGAGAGGAAGGTAGAATTCCAGGTGTAGCGGTGAAATGCGTAGAGATCTGGAGGAATACCGATGGCGAAGGCAGCCTTCTGGCATAATACTGACACTGAGGCTCGAAAGCGTGGGTAGCAAACAGG
>AB302340.1.1418
TACGTAGGGTGCGAGCGTTGTCCGGAATTATTGGGCGTAAAGGGCTCGTAGGCGGTTTGTCGCGTCGGGAGTGAAAACCAGGTGCTTAACACCTGGCTTGCTTTCGATACGGGCAGACTAGAGGTATTCAGGGGAGAACGGAATTCCTGGTGTAGCGGTGAAATGCGCAGATATCAGGAGGAACACCGGTGGCGAAGGCGGTTCTCTGGGAATATCCTGACGCTGAGGAGCGAAAGTGTGGGGAGCGAACAGG
>AB302344.1.1433
TACGGAGGGTGCGAGCGTTAATCGGAATTACTGGGCGTAAAGCGCACGCAGGCGGTTTGTTAAGCTAGATGTGAAAGCCCCGGGCTCAACCTGGGATGGTCATTTAGAACTGGCAGACTAGAGTCTTGGAGAGGGGAGTGGAATTCCAGGTGTAGCGGTGAAATGCGTAGATATCTGGAGGAACATCAGTGGCGAAGGCGACTCCCTGGCCAAAGACTGACGCTCATGTGCGAAAGTGTGGGTAGCGAACAGG
>AB302354.1.1378
TACGGAGGGAGCTAGCGTTGTTCGGAATTACTGGGCGTAAAGCGCGCGTAGGCGGCCTGCCAAGTCAGGGGTGAAATCCCGGGGCTCAACCCCGGAACTGCCCTTGAAACTGGTAAGCTAGAATCCTGGAGAGGCGAGTGGAATTCCGAGTGTAGAGGTGAAATTCGTAGATATTCGGAAGAACACCAGTGGCGAAGGCGACTCGCTGGACAGGTATTGACGCTGAGGTGCGAAAGCGTGGGGAGCAAACAGG
>AB302357.1.1368
TACGGAGGGGACTAGCGTTGTTCGGAATTACTGGGCGTAAAGCGCGCGTAGGCGGACCATTAAGTCAGGGGTGAAATCCCGGGGCTCAACCCCGGAACTGCCCTTGATACTGGTGGTCTGGAGTTCTGGAGAGGTGAGTGGAATTCCGAGTGTAGAGGTGAAATTCGTAGATATTCGGAGGAACACCAGTGGCGAAGGCGGCTCACTGGCCAGATACTGACGCTGAGGTGCGAAAGTGTGGGGAGCAAACAGG
>AB302370.1.1363
TACGGAGGGGGTTAGCGTTGTTCGGAATTACTGGGCGTAAAGCGCACGTAGGCGGACCAGAAAGTTGGGGGTGAAATCCCGGGGCTCAACCCCGGAACTGCCTCCAAAACTCCTGGTCTAGAGTTCGAGAGAGGTGAGTGGAATTCCGAGTGTAGAGGTGAAATTCGTAGATATTCGGAGGAACACCAGTGGCGAAGGCGGCTCACTGGCTCGATACTGACGCTGAGGTGCGAAAGTGTGGGGAGCAAACAGG
>AB302375.1.1366
TACGGAGGGGGTTAGCGTTGTTCGGAATTACTGGGCGTAAAGCGCGCGTAGGCGGATTAGTCAGTTAGAGGTGAAATCCCGGGGCTCAACCCCGGAACTGCCTTTAATACTGCTAGTCTTGAGTTCGAGAGAGGTGAGTGGAATTCCGAGTGTAGAGGTGAAATTCGTAGATATTCGGAGGAACACCAGTGGCGAAGGCGGCTCACTGGCTCGATACTGACGCTGAGGTGCGAAAGCGTGGGGAGCAAACAGG
>AB302378.1.1364
TACGGAGGGGGTTAGCGTTGTTCGGAATTACTGGGCGTAAAGCGCGCGTAGGCGGACTATTAAGTCAGGGGTGAAATCCCGGGGCTCAACCCCGGAACTGCCTTTGATACTGGTAGTCTTGAGTTCGAGAGAGGTGAGTGGAATTCCGAGTGTAGAGGTGAAATTCGTAGATATTCGGAGGAACACCAGTGGCGAAGGCGGCTCACTGGCTCGATACTGACGCTGAGGTGCGAAAGTGTGGGGAGCAAACAGG
>AB302379.1.1335
TACGGAGGGGGTTAGCGTTGTTCGGAATTACTGGGCGTAAAGCGCACGTAGGCGGACTATTAAGTCAGGGGTGAAATCCCGGGGCTCAACCCCGGAACTGCCCTTGATACTGGTAGTCTTGAGTTCGAGAGAGGTGAGTGGAATTCCGAGTGTAGAGGTGAAATTCGTAGATATTCGGAGGAACACCAGTGGCGAAGGCGGCTCACTGGCTCGATACTGACGCTGAGGTGCGAAAGTGTGGGGAGCAAACAGG
>AB302382.1.1362
TACGGAGGGGGCTAGCGTTGTTCGGAATTACTGGGCGTAAAGCGCACGTAGGCGGATTATTAAGTCGAGGGTGAAATCCCGGGGCTCAACCCCGGAACTGCCTTCGATACTGGTAGTCTTGAGGTCGAGAGAGGTGAGTGGAATTCCGAGTGTAGAGGTGAAATTCGTAGATATTCGGAGGAACACCAGTGGCGAAGGCGGCTCACTGGCTCGATACTGACGCTGAGGTGCGAAAGCGTGGGGAGCAAACAGG
>AB302383.1.1360
TACGGAGGGGGCTAGCGTTGTTCGGAATTACTGGGCGTAAAGCGCACGTAGGCGGGACAGAAAGTCAGAGGTGAAATCCCAGGGCTCAACCTTGGAACTGCCTTTGAAACTCCTGTTCTTGAGGTCGAGAGAGGTGAGTGGAATTCCGAGTGTAGAGGTGAAATTCGTAGATATTCGGAGGAACACCAGTGGCGAAGGCGGCTCACTGGCTCGATACTGACGCTGAGGTGCGAAAGCGTGGGGAGCAAACAGG
>AB302385.1.1332
TACGGAGGGGGTTAGCGTTGTTCGGAATTACTGGGCGTAAAGCGCGCGTAGGCGGGCTGTTAAGTCGGGGGTGAAATCCCGGGGCTCAACCCCGGAACTGCCTTCGATACTGGCAGCCTAGAGTTCGAGAGAGGTGAGTGGAATTCCGAGTGTAGAGGTGAAATTCGTAGATATTCGGAGGAACACCAGTGGCGAAGGCGGCTCACTGGCTCGATACTGACGCTGAGGTGCGAAAGCGTGGGGAGCAAACAGG
>AB302386.1.1364
TACGGAGGGGGTTAGCGTTGTTCGGAATTACTGGGCGTAAAGCGCGCGTAGGCGGGCTGGTCAGTCAGAGGTGAAATCCCAGGGCTCAACCTTGGAACTGCCTTTGATACTGCCAGCCTTGAGTTCGAGAGAGGTGAGTGGAACTCCGAGTGTAGAGGTGAAATTCGTAGATATTCGGAAGAACACCAGTGGCGAAGGCGGCTCACTGGCTCGATACTGACGCTGAGGTGCGAAAGCGTGGGGAGCAAACAGG
>AB302404.1.1468
TACGTAGGTCCCGAGCGTTGCGCGGAGTCACTGGGCGTAAAGCGTCCGCAGCCGGTCGGGTAAGCGGGATGTCAAAGCCCGCCGCTCAACGGCGGAACGGCATCCTGAACTGCCCGACTTGAGGCACGCCCGGGCAGGCGGAATTCCCGGGGTAGCGGTGAAATGCGTAGATCTCGGGAGGAACACCGAAGGGGAAGCCAGCCTGCTGGGGCTGTCCTGACGGTCAGGGACGAAAGCCAGGGGAGCGAACCGG
>AB302405.1.1498
TACGTAGGTCCCGAACGTTGCGCGAATTTACTGGGCGTAAAGGGTCCGTAGGCGGTCTGGTAAGTGGAAGGTGAAATCCTGGGGCTCAACCTCAGAATTGCCTTCCAAACTGCCGGACTTGAGGCAGGGAGAGGTCGGCGGAATTCCCGGTGTAGCGGTGAAATGCGTAGATATCGGGAGGAACACCAGTGGCGAAGGCGGCCGACTGGAACTGCCCTGACGCTGAGGGACGAAAGCCAGGGGAGCGAACCGG
>AB302407.1.2962
TACCAGCCCCGCGAGTGGTCGGGGTGTTTACTGGGCTTAAAGCGCCCGTAGCCGGCCCGGCAAGTCGCTCCTGAAATCCCCGGGCCCAACCCGGGGGCGGGGGGCGATACTGCCGGGCTAGGGGGCGGGAGAGGCCGCCGGTACTCCGGGGGTAGGGGCGAAATCCGTTAATCCCCGGAGGACCACCAGTGGCGAAAGCGGGCGGCCAGAACGCGCCCGACGGTGAGGGGCGAAAGCCGGGGGAGCAAACCGGGCCAAGGCCGGCAAAAATTTAAAAAAGCCCCAAGGTCTCGATATGGGGTGCGATCGTTATGAGGTGCTAAGAGTTGTGCCTTTCGTTCTATCGGACGGGGGAGTATACAATAACAGGGAGATCTATTTCACATCAACAGACGCCGCCTTGGTTAGCCACTTCAGAACTGTTGCAACGGTTGCGTTTGGCTACGGAGGCTACGTTGTGAAGCGGAGCAACGGGGCATATGTGGTGAAGATAAAGGGCTATGACTACTTCAAATGTCTAGCCGAGGTTATGCCAGACATATTATATAAGAACGATAAAGGCCGCGCCATTAGGTTGCCGGACGAGCTATACAGCGACAAGGATCTAGCCAAGTGGTTCATAAAGGTATATGTCTCATGCGACGGCGGTGTATCGGTCATGTTGGGTAGAAGAGGCAATATCACGTTTTACGTCAGAAGAGTATCCATAACATCCAAAAACCCATATCTACGGCGCCAGATCGGGGATTTGCTCAAAGCCTTAAGCTTTGCGCCGCGAGATGATGGCGATAAACACATCTACCTATCACGAAGAGAGGACATAGTTAGATACGCAGAAGAGATAAGATTTCTAGAGCAGGTAAAGGTAACGAAAAATTCCAAAAGATTCCGCGGAATGGAGAAAAACCAGCTCCTAGATTTAGTCGTGCGATCCTACGGAAATCCCCACCTGTTAGACCCCTTTTTTCCACCATCATCTTTCTCCCACAACGCCGGCCTAGCCCGGGCTCAAAGGGG
>AB302409.1.1415
TACAGAGGCGGCAAGCGTTGTTCGGAATTAATGGCGTAAAGAGCATGTAGGCGGCTATGTAAGTCGGTTGTGAAAGCCTTCCGCTTAACGGAAGAATGGCGGTCGAAACTGCATGGCTTGAGTGCGGGAGGGGAGAGTGGAACTTCTGGTGGAGCGGTGAAATGCGTAGATATCAGAAGGAACGTCGGCGGCGAAAGCGACTCTCTAGACCGTAACTGACGCTGAGTGTGCGAAAGCTAGGGGAGCAAACGGG
>AB302928.1.1435
TACGAAGGGGGCTAGCGTTGCTCGGAATCACTGGGCGTAAAGGGCGCGTAGGCGGCCATTCAAGTCGGGGGTGAAAGCCTGTGGCTCAACCACAGAATTGCCTTCGATACTGTTTGGCTTGAGTATGGCAGAGGTTAGTGGAACTGCGAGTGTAGAGGTGAAATTCGTAGATATTCGCAAGAACACCAGTGGCGAAGGCGGCTAACTGGGCCATTACTGACGCTGAGGCGCGAAAGCGTGGGGAGCAAACAGG
>AB302929.1.1433
TACGAAGGGGGCTAGCGTTGCTCGGAATCACTGGGCGTAAAGGGCGCGTAGGCGGCTTGCCAAGTCGGGGGTGAAAGCCCGTGGCTCAACCACGGAATGGCCTTCGATACTGGCAGGCTTGAGACCGGAAGAGGACAGCGGAACTGCGAGTGTAGAGGTGAAATTCGTAGATATTCGCAAGAACACCAGTGGCGAAGGCGGCTGTCTGGTCCGGTTCTGACGCTGAGGCGCGAAAGCGTGGGGAGCAAACAGG
>AB302930.1.1435
TACGAAGGGGGCTAGCGTTGCTCGGAATCACTGGGCGTAAAGGGCGCGTAGGCGGCCGATTAAGTCGGGGGTGAAAGCCTGTGGCTCAACCACAGAATTGCCTTCGATACTGGTTGGCTTGAGACCGGAAGAGGACAGCGGAACTGCGAGTGTAGAGGTGAAATTCGTAGATATTCGCAAGAACACCAGTGGCGAAGGCGGCTGTCTGGTCCGGTTCTGACGCTGAGGCGCGAAAGCGTGGGGAGCAAACAGG
>AB302931.1.1436
TACGAAGGGGGCTAGCGTTGCTCGGAATCACTGGGCGTAAAGGGCGCGTAGGCGGTTTTTTAAGTCGGGGGTGAAAGCCTGTGGCTCAACCACAGAATGGCCTTCGATACTGGAAGACTTGAGACCGGAAGAGGACAGCGGAACTGCGAGTGTAGAGGTGAAATTCGTAGATATTCGCAAGAACACCAGTGGCGAAGGCGGCTGTCTGGTCCGGTTCTGACGCTGAGGCGCGAAAGCGTGGGGAGCAAACAGG
>AB302950.1.1447
CACCGGCAGCTCAAGTGGTGGCCATTTTTATTGGGCCTAAAGCGTTCGTAGCCGGTTTGATAAGTCTCTGGTGAAATCTCACGGCTTAACCGTGAGAATTGCTGGAGATACTATTAGGCTTGAGGCCGGGAGAGGTTAGCGGTACTCCCAGGGTAGGGGTGAAATCCTATAATCCTGGGAGGACCACCTGTGGCGAAGGCGGCTAACTGGAACGGACCTGACGGTGAGTAACGAAAGCCAGGGGCGCGAACCGG
>AB303221.1.1453
TACGGAGGGGGCAAGCGTTATTCGGAATTACTGGGCGTAAAGGGCGCGTAGGCGGCCTGGTCAGTGGGAAGTGAAAGCCCTCGGCTCAACCGAGGAATAGCTTCCCATACTGCCAAGCTAGAGTATGGGAGAGGGAAGTGGAATATCCGGTGTAGCGGTGAAATGCGTAGAGATCGGATGGAACACCAGTGGCGAAGGCGACTTCCTGGACCATCACTGACGCTGATGCGCGAAAGCGTGGGGAGCAAACAGG
>AB303305.1.1450
TACGGAGGGCGCAAGCGTTAATCGGAATCACTGGGCGTAAAGCGCGCGTAGGCTGTTTGATAAGTCAGGCGTGAAATCCCTCGGCTCAACCGGGGAACTGCGTTTGATACTGTTAGACTTGAGTTCCGGAGAGGGTGGCGGAATTCCTGGTGTAGGAGTGAAATCCGTAGATATCAGGAGGAACACCGGTGGCGAAGGCGGCCACCTGGACGGGTACTGACGCTGAGGCGCGAAAGCGTGGGGAGCAAACAGG
>AB303364.1.1472
TACGTAGGGTGCGAGCGTTGTCCGGAATTATTGGGCGTAAAGAGCTCGTAGGCGGTTTGTCGCGTCGGCCGTGAAAACTTGGGGCTTAACCCCGAGCCTGCGGTCGATACGGGCAGACTTGAGTTCGGCAGGGGAGACTGGAATTCCTGGTGTAGCGGTGAAATGCGCAGATATCAGGAGGAACACCGGTGGCGAAGGCGGGTCTCTGGGCCGATACTGACGCTGAGGAGCGAAAGCGTGGGGAGCGAACAGG
>AB303365.1.1472
TACGTAGGGTGCGAGCGTTGTCCGGAATTATTGGGCGTAAAGAGCTCGTAGGCGGTTTGTCGCGTCGGCCGTGAAAACTTGGGGCTTAACCCCGAGCTTGCGGTCGATACGGGCAGACTTGAGTTCGGCAGGGGAGACTGGAATTCCTGGTGTAGCGGTGAAATGCGCAGATATCAGGAGGAACACCGGTGGCGAAGGCGGGTCTCTGGGCCGATACTGACGCTGAGGAGCGAAAGCGTGGGGAGCGAACAGG
>AB303366.1.1414
TACGAAGGGGGCTAGCGTTGCTCGGAATGACTGGGCGTAAAGGGCGCGTAGGCGGTTGTTACAGTCAGATGTGAAATTCCCGGGCTTAACCTGGGGGCTGCATTTGATACGTGACGACTAGAGTGTGAGAGAGGGTTGTGGAATTCCCAGTGTAGAGGTGAAATTCGTAGATATTGGGAAGAACACCGGTGGCGAAGGCGGCAACCTGGCTCATAACTGACGCTGAGGCGCGAAAGCGTGGGGAGCAAACAGG
>AB303548.1.1772
TCCAGCTCCAATAGCGTATATTAAAGTTGTTGCAGTTAAAAAGCTCGTAGTTGAAACTTGGGCCTGGCTGGCAGGTCCGCCTCAACCGCGTGTACTTGTCCGGCCGGGCCTTTCCTTCTGGAGAACCTCAATGCCCTTCACTGGGTGTGCTGGGGAACCAGGACTTTTACTTTGAAAAAATTAGAGTGTTCAAAGCAGGCCTTTGCTCGAATACGTTAGCATGGAATAATAGAATAGGACGTGCGGTCCTATTTTGTTGGTTTCTAGGACCGCCGTAATGATTAATAGGGACAGTCGGGGGCATCAGTATTCAATTGTCAGAGGTGAAATTCTTGGATTTATTGAAGACTAACTACTGCGAAAGCATTTGCCAAGGATGTTTTCATTAATCAGTGAACGAAAGTTAGGGGATCGAAGACG
>AB303549.1.1775
TTCCAGCTCCAATAGCGTATATTAAAGTTGTTGCAGTTAAAAAGCTCGTAGTTGAACCTTTGGCCTGGCTGGCAGGTCCGCCTCACCGCGTGCACTTGTCCGGCCGGGCCTTTTCTTCTGGAGAACCGCATGCCCTTCACTGGGTGTGTTGGGGACCAGGACTTTTACTTTGAAAAAATTAGAGTGTTCAAAGCAGGCCTTTGCTCGAATACGTTAGCATGGAATAATAGAATAGGACGTGCGGTCCTATTTTGTTGGTTTCTAGGACCGCCGTAATGATTAATAGGGACAGTCGGGGGCATCAGTATTCAATTGTCAGAGGTGAAATTCTTGGATTTATTGAAGACTAACTACTGCGAAAGCATTTGCCAAGGATGTTTTCATTAATCAGTGAACGAAAGTTAGGGGATCGAAGACG
>AB303628.1.1456
TACGTAGGGTGCGAGCGTTAATCGGAATTACTGGGCGTAAAGCGTGCGCAGGCGGTTCGCTAAGACCGATGTGAAATCCCCGGGCTTAACCTGGGAACTGCATTGGTGACTGGCGGGCTAGAGTATGGCAGAGGGGGGTAGAATTCCACGTGTAGCAGTGAAATGCGTAGAGATGTGGAGGAATACCGATGGCGAAGGCAGCCCCCTGGGCCAATACTGACGCTCATGCACGAAAGCGTGGGGAGCAAACAGG
>AB303629.1.1456
TACGTAGGGTGCGAGCGTTAATCGGAATTACTGGGCGTAAAGCGTGCGCAGGCGGTGATGTAAGACCGATGTGAAATCCCCGGGCTTAACCTGGGAACTGCATTGGTGACTGCATCGCTCGAGTATGGCAGAGGGGGGTAGAATTCCACGTGTAGCAGTGAAATGCGTAGAGATGTGGAGGAATACCGATGGCGAAGGCAGCCCCCTGGGTCAATACTGACGCTCATGCACGAAAGCGTGGGGAGCAAACAGG
>AB303841.1.1485
TACGTAGGTGGCAAGCGTTGTCCGGATTTATTGGGCGTAAAGCGAGCGCAGGCGGAAAGATAAGTCAGATGTGAAAGCCCTCGGCTTAACCGAGGAATAGCATCGGAAACTGTCTTTCTTGAGTGCAGAAGAGGAGAGTGGAGCTCCATGTGTAGCGGTGGAATGCGTAGATATATGGAAGAACACCAGTGGCGAAGGCGGCTCTCTGGTCTGTAACTGACGCTGAGGCTCGAAAGCATGGGTAGCGAACAGG
>AB303848.1.1488
TACGTAGGTGGCAAGCGTTGTCCGGATTTATTGGGCGTAAAGCGAGCGCAGGCGGTTATTTAAGTCTGATGTGAAAGCCTTCGGCTTAACCGAAGAAGTGCATCGGAAACTGGATGACTTGAGTGCAGAAGAGGACAGTGGAACTCCATGTGTAGCGGTGGAATGCGTAGATATATGGAAGAACACCAGTGGCGAAAGCGGCTGTCTAGCCCTGTACTGACGCTGAAGCTCGAAAGCATGGGTAGCAAACAGG
>AB303865.1.1490
TACGTAGGTGGCAAGCGTTGTCCGGAATTATTGGGCGTAAAGCGCGCGCAGGCGGTTTCTTAAGTCTGATGTGAAAGCCCCCGGCTCAACCGGGGAGGGTCATTGGAAACTGGGGAACTTGAGTGCAGAAGAGGAGAGTGGAATTCCACGTGTAGCGGTGAAATGCGTAGAGATGTGGAGGAGACACCAGTGGCGAAGGCGACTCTCTGGTCTGTAACTGACGCTGAGGCGCGAAAGCGTGGGGAGCGAACAGG
>AB304087.1.1414
TACGAAGGGGGCTAGCGTTGCTCGGAATGACTGGGCGTAAAGGGCGCGTAGGCGGTTGTTACAGTCAGATGTGAAATCCCAGGGCTTAACCTTGGAGCTGCATTTGATACGTGACGACTAGAGTTCGAGAGAGGGTTGTGGAATTCCCAGTGTAGAGGTGAAATTCGTAGATATTGGGAAGAACACCGGTGGCGAAGGCGGCAACCTGGCTCGATACTGACGCTGAGGCGCGAAAGCGTGGGGAGCAAACAGG
>AB304258.1.1487
TACGGAGGGTGCGAGCGTTAATCGGAATTACTGGGCGTAAAGCGCATGTAGGCGGTTTGATAAGTCGGATGTGAAATCCCTGGGCTTAACCTGGGAATGGCATTCGATACTGTCAGGCTAGAGTAGGATAGAGGAGAGGGGAATTCCGCGTGTAGCAGTGAAATGCGTAGATATGCGGAGGAACACCAATGGCGAAGGCACCTCTCTGGGTCCATACTGACGCTGAGATGCGAAAGCGTGGGGAGCAAACAGG
>AB304804.1.1467
TACGGAGGGTGCGAGCGTTAATCGGAATTACTGGGCGTAAAGCGCGCGTAGGCGGTTAATTAAGTCAGATGTGAAAGCCCAGGGCTCAACCTTGGAACTGCATTTGAAACTGGTTAACTAGAGTTTTGTAGAGGGTGGTAGAATTTCAGGTGTAGCGGTGAAATGCGTAGAGATCTGAAGGAATACCAGTGGCGAAGGCGGCCACCTGGACAATAACTGACGCTGAGGCGCGAAGGCGTGGGGAGCAAACGGG
>AB304805.1.1469
TACGGAGGGTGCAAGCGTTAATCGGAATTACTGGGCGTAAAGCGCGCGTAGGTGGTTAATTAAGTCAGATGTGAAAGCCCAGGGCTCAACCTTGGAACTGCATTTGAAACTGGTTGACTAGAGTTTTGTAGAGGGTGGTAGAATTTCAGGTGTAGCGGTGAAATGCGTAGAGATCTGAAGGAATACCAGTGGCGAAGGCGGCCACCTGGACAAAGACTGACACTGAGGCGCGAAGGCGTGGGGAGCAAACGGG
>AB304806.1.1469
TACGGAGGGTGCAAGCGTTAATCGGAATTACTGGGCGTAAAGCGCGCGTAGGTGGTTAATTAAGTCAGATGTGAAAGCCCAGGGCTCAACCTTGGAACTGCATTTGAAACTGGTTGACTAGAGTTTTGTAGAGGGTGGTAGAATTTCAGGTGTAGCGGTGAAATGCGTAGAGATCTGAAGGAATACCAGTGGCGAAGGCGGCCACCTGGACAAAGACTGACACTGAGGCGCGAAGGCGTGGGGAGCAAACGGG
>AB304808.1.1469
TACGGAGGGTGCAAGCGTTAATCGGAATTACTGGGCGTAAAGCGCGCGTAGGTGGTTAATTAAGTCAGATGTGAAAGCCCAGGGCTCAACCTTGGAACTGCATTTGAAACTGGTTGACTAGAGTTTTGTAGAGGGTGGTAGAATTTCAGGTGTAGCGGTGAAATGCGTAGAGATCTGAAGGAATACCAGTGGCGAAGGCGGCCACCTGGACAAAGACTGACACTGAGGCGCGAAGGCGTGGGGAGCAAACGGG
>AB305159.1.1519
TACGTAGGGCGCGAGCGTTGTCCGGAATTATTGGGCGTAAAGAGCTCGTAGGCGGTTTGTTGCGCCTGCTGTGAAAGACCGGGGCTTAACTTCGGGGTTGCAGTGGGTACGGGCAGACTAGAGTGTGGTAGGGGTAATTGGAATTCCTGGTGTAGCGGTGGAATGCGCAGATATCAGGAGGAACACCGATGGCCGAAGGCAGGTTACTGGGCCATTACTGACGCTGAGGAGCGAAAGCGTGGGTAGCGAACAGG
>AB305215.1.1416
TACGGAGGGTGCAAGCGTTAATCGGAATTACTGGGCGTAAAGCGTGCGTAGGCGGCTTGGTAAGCCGGTTGTGAAAGCCCCGGGCTCAACCTGGGAACGGCATCCGGAACTGTCAGGCTAGAGTGCAGGAGAGGAAGGTAGAATTCCCGGTGTAGCGGTGAAATGCGTAGAGATCGGGAGGAATACCAGTGGCGAAGGCGGCCTTCTGACTGACACTGACGCTGAGGTACGAAAGCGTGGGTAGCAAACAGG
>AB305294.1.1407
TACGGAGGGTGCAAGCGTTAATCGGAATTACTGGGCGTAAAGCGCGCGTAGGCGGCCAAGTAAGCCGGTTGTGAAAGCCCCGGGCTCAACCTGGGAATGGCATCCGGAACTGTTTGGCTAGAGTGCAGGAGAGGAAGGTAGAATTCCCGGTGTAGCGGTGAAATGCGTAGAGATCGGGAGGAATACCAGTGGCGAAGGCGGCCTTCTGGACTGACACTGACGCTGAGGTGCGAAAGCGTGGGTAGCAAACAGG
>AB305295.1.1406
TACGGAGGGTGCGAGCGTTAATCGGAATTACTGGGCGTAAAGCGCGCGTAGGCGGCTAAGTAAGCCGGTTGTGAAAGCCCCGGGCTCAACCTGGGAATGGCATCCGGAACTGTTTGGCTAGAGTGCAGGAGAGGAAGGTAGAATTCCCGGTGTAGCGGTGAAATGCGTAGAGATCGGGAGGAATACCAGTGGCGAAGGCGGCCTTCTGGACTGACACTGACGCTGAGGTGCGAAAGCATGGGTAGCAAACAGG
>AB305298.1.1407
TACGGAGGGTGCGAGCGTTAATCGGAATTACTGGGCGTAAAGCGCGCGTAGGCGGCTAAGTAAGCCGGTTGTGAAAGCCCCGGGCTCAACCTGGGAATGGCATCCGGAACTGTTTAGCTAGAGTGCAGGAGAGGAAGGTAGAATTCCCGGTGTAGCGGTGAAATGCGTAGAGATCGGGAGGAATACCAGTGGCGAAGGCGGCCTTCTGGACTGACACTGACGCTGAGGTGCGAAAGCATGGGTAGCAAACAGG
>AB305311.1.1408
TACGGAGGGTGCAAGCGTTAATCGGAATTACTGGGCGTAAAGCGCGCGTAGGTGGTTTGATAAGCGAGATGTGAAAGCCCCGGGCTTAACCTGGGAACGGCATTTCGAACTGTCAGGCTAGAGTGTGGTAGAGGGTAGTGGAATTTCCTGTGTAGCGGTGAAATGCGTAGATATAGGAAGGAACACCAGTGGCGAAGGCGGCTACCTGGACCAACCCTGACAATGAGGTGCGAAAGCGTGGGGAGCCAACCGG
>AB305317.1.1423
TACGTAGGGGGCAAGCGTTGTCCGGAATTATTGGGCGTAAAGCGCGCGTAGGCGGTTTCTTAAGTCTGATGTGAAATCTTGCGGCTCAACCGCAAGCGGTCATTGGAAACTGGGGAACTTGAGTACAGAAGAGGAGAGCGGAATTCCACGTGTAGCGGTGAAATGCGTAGATATGTGGAGGAACACCAGTGGCGAAGGCGGCTCTCTGGTCTGTAACTGACGCTGAGGTGCGAAAGCGTGGGGAGCGAACAGG
>AB305332.1.900
TACCAGCTCTCCGAGTGGTAGGGACGATTATTGGGCTTAAAGCGTCCGTAGCCGGCTTAGCAAGTCTTCTGTTAAATTCAGCGACCCAATCGTTGAGCCGCGGAAGATACTGTTAGGCTAGGAGGCGGAAGAGGCCGACGGTATTCTCGGGGTAGGGGTGAAATCCTATAATCCCGGGAGGACCACCAGTGGCGAAGGCTGTCGGCTAGAACGCGCTCGACGGTGAGGGACGAAAGCTGGGGGAGCGAACCGG
>AB305640.1.1472
TACAGAGGTCTCAAGCGTTGTTCGGAATCACTGGGCGTAAAGGGTGCGTAGGTGGCGTGGTAAGTCAGATGTGAAAGCCCGGGGCTCAACCTCGGAACAGCATCCGATACTACCATGCTAGAGTACTGAAGAGGTGACTAGAATTCTCGGTGTAGCAGTGAAATGCGTAGATATCGAGAGGAACACCAACGGCGAAGGCAGGTCACTGGGCAGTTACTGACACTGAGGCACGAAGGCCAGGGGAGCAAACGGG
>AB306508.1.1502
TACGTAGGGGGCAAGCGTTGTCCGGAATTATTGGGCGTAAAGCGCGCGCAGGCGGCTGAGTAAGTCTGGTGTTTAAACCTGGGGCTCAACCTCGGGTCGCATTGGAAACTGCTTGGCTGGAGTGCAGGAGAGGAAAGTGGAATTCCACGTGTAGCGGTGAAATGCGTAGAGATGTGGAGGAACACCAGTGGCGAAGGCGACTTTCTGGCCTGTAACTGACGCTGAGGCGCGAAAGCGTGGGGAGCAAACAGG
>AB306661.1.1469
TACGTAGGGGGCGAGCGTTATCCGGATTCATTGGGCGTAAAGCGCGCGTAGGCGGCCGCCTAAGCGGAACCTCTAATCCCGGGGCTCAACCTCGGGCCGGGTTCCGGACTGGGCGGCTCGAGTGCGGTAGAGGCAGGCGGAATTCCCGGTGTAGCGGTGGAATGCGCAGATATCGGGAAGAACACCGATGGCGAAGGCAGCCTGCTGGGCCGCCACTGACGCTGAGGCGCGAAAGCTGGGGGAGCGAACAGG
>AB307635.1.1397
TACGTAGGACGCAAGCGTTATCCGGATTTATTGGGTTTAAAGGGTGCGTAGGCGGACCCATAAGTCAGTGGTGAAAGACTGTCGCTTAACGATAGCATTGCCATTGATACTGTGGATCTTGAGCATAGTTGAGGTAGGCGGAATGTGTAGTGTAGCGGTGAAATGCTTAGATATTACACAGAACACCGATTGCGAAGGCAGCTTACTAAGCTATAACTGACGCTGAGGCACGAAAGCGTGGGGATCAAACAGG
>AB307636.1.1388
TACGTAGGTGGCGAGCGTTGTCCGGAATTACTGGGTGTAAAGGGCGTGTAGGCGGGGAGACAAGTCAGATGTGAAATACCGAGGCTTAACCTCGGGGCTGCATCTGAAACTGTTTTTCTTGAGTGTCGGAGAGGAAAGTGGAATTCCCAGTGTAGCGGTGGAATGCGTAGATATTGGGAGGAACACCAGTGGCGAAGGCGACTTTCTGGACGACAACCGACGCTGAGGCGCGAAAGCGTGGGGAGCAAACAGG
>AB307639.1.1407
TACGTAGGTGGCGAGCGTTGTCCGGAATTACTGGGTGTAAAGGGCGTGTAGGCGGGAATGTATGTCAGATGTGAAATCCCAGGGCTTAACTCTGGAGCTGCATCTGAAACTATGTTTCTTGAGTGCCGGAGAGGAAAGCGGAATTCCTAGTGTAGCGGTGAAATGCGTAGATATTAGGAGGAACACCAGTGGCGAAGGCGGCTTTCTGGACGGTAACTGACGCTGAGGCGCGAAAGCGTGGGGAGCAAACAGG
>AB307640.1.1369
TACGTAGGTGGCGAGCGTTGTCCGGATTTACTGGGTGTAAAGGGCGTGTAGGCGGGAATGTAAGTCAGATGTGAAACTCCGGGGCTCAACTTCGGAACTGCATCTGAAACTATGTTTCTTGAGTGCTGGAGAGGAAAGCGGAATTCCTAGTGTAGCGGTGAAATGCGTAGATATTAGGAGGAACACCAGTGGCGAAGGCGGCTTTCTGGACAGTAACTGACGCTGAGGCGCGAAAGCGTGGGGAGCAAACAGG
>AB307642.1.1419
TACGTAGGTGGCAAGCGTTGTCCGGATTTACTGGGTGTAAAGGGCGCGTAGGCGGGATCGCAAGTCAGATGTGAAATGTCGGGGCTTAACCCTGGAACTGCATTTGAAACTGTGATTCTTGAGTATCGGAGAGGCAGGCGGAATTCCTAGTGTAGCGGTGAAATGCGTAGATATTAGGAGGAACACCAGTGGCGAAGGCGGCCTGCTGGACGACAACTGACGCTGAGGCGCGAAAGCGTGGGGAGCAAACAGG
>AB307644.1.1388
TACGTAGGTGGCAAGCGTTGTCCGGAATTACTGGGCGTAAAGGGCGTGTAGGCGGCCTTTTAAGTCAGGCGTGAAATCCATGGGCTTAACCCATGAATTGCGTTTGAAACTGGAGGGCTTGAGGATCGGAGAGGACAGTGGAATTCCCAGTGTAGCGGTGAAATGCGTAGATATTGGGAGGAACACCAGTGGCGAAGGCGACTGTCTGGACGACACCTGACGCTGAGGCGCGAAAGCTAGGGGAGCAAACGGG
>AB307646.1.1389
TACGTAGGGGGCAAGCGTTGTCCGGAATGATTGGGCGTAAAGGGCGCGTAGGCGGCCTGTTAAGTCTGGAGTGAAAGTCCTGCTTTCAAGGTGGGAATTGCTTTGGATACTGGCGGGCTGGAGTGCAGGAGAGGTTAGTGGAATTCCCGGTGTAGCGGTGAAATGCGTAGAGATCGGGAGGAACACCAGTGGCGAAGGCGACTAACTGGACTGTAACTGACGCTGAGGCGCGAAAGTGTGGGGAGCAAACAGG
>AB307647.1.1472
TACGTAGGGGGCAAGCGTTGTCCGGAATTATTGGGCGTAAAGGGCGCGTAGGCGGATAGTTAAGTCCGGTGTGAAAGATCAGGGCTCAACCCTGAGAGTGCATCGGAAACTGGTTATCTTGAGGACAGGAGAGGAAAGTGGAATTCCACGTGTAGCGGTGAAATGCGTAGATATGTGGAGGAACACCAGTGGCGAAGGCGACTTTCTGGACTGTAACTGACGCTGAGGCGCGAAAGCGTGGGGAGCAAACAGG
>AB307648.1.1451
TACGTAGGTGGCGAGCGTCGTCCGGAATTATTGGGCGTAAAGCGCGCGTAGGTGGGATAGTAAGTCTCATTTAAAAGTGCGGGGCTCAACCCCGTGATGGGTGAGAAACTGCTATTCTTGAGTGCAGGAGAGGAAAGCGGAATTCCCAGTGTAGCGGTGAAATGCGTAGATATTGGGAGGAACACCAGTGGCGAAGGCGGCTTTCTGGACTGTGTCTGACACTGAGGCGCGAAAGCTAGGGGAGCGAACGGG
>AB307649.1.1427
TACGTAGGTGGCGAGCGTTGTCCGGAATTATTGGGCGTAAAGCGCGCGCAGGCGGGAAAGTAAGTCCACTTTAAAAGTGCGGGGCTCAACCCCGTGATGGGGTGGAAACTGCTTTTCTTGAGTGCCGGAGAGGAAAGCGGAATTCCCAGTGTAGCGGTGAAATGCGTAGATATTGGGAGGAACACCAGTGGCGAAGGCGGCTTTCTGGACGGTGTCTGACGCTGAGGCGCGAAAGCCAGGGGAGCGAACGGG
>AB307650.1.1426
TACGTAGGTGGCGAGCGTTGTCCGGAATTATTGGGCGTAAAGCGCGCGCAGGCGGGAAAGTAAGTCCACTTTAAAAGTGCGGGGCTCAACCCCGTGATGGGGTGGAAACTGCTTTTCTTGAGTGCCGGAGAGGAAAGTGGAATTCCCAGTGTAGCGGTGAAATGCGTAGATATTGGGAGGAACACCAGTGGCGAAGGCGACTTTCTGGACGGTGTCTGACGCTGAGGCGCGAAAGCCAGGGGAGCGAACGGG
>AB307651.1.1427
TACGTAGGTGGCAAGCGTTGTCCGGAATTATTGGGCGTAAAGGGCGTGTAGGTGGATCTTTAAGTCGTGTGTCTAAGTGCGGAGCTCAACTCCGTATAGGCGCAGGAAACTGGGGATCTTGAGTGCAGGAGAGGAAAGTGGAATTCCCAGTGTAGCGGTGAAATGCGTAGATATTGGGAGGAACACCAGTGGCGAAGGCGACTTTCTGGACTGTGTCTGACACTGAGGCGCGAAAGCTAGGGGAGCGAACGGG
>AB307654.1.1416
TACAGAGGGTGCAAGCGTTGTTCGGAATTATTGGGCGTAAAGGGTGCGTAGGCGGTGCGGTAAGTCTTTTGTGAAATCTCCGGGCTCAACTCGGAGACTGCAAGGGAAACTGCCGTGCTTGAGTATGGGAGAGGTGAGTGGAATTCCTGGTGTAGCGGTGAAATGCGTAGATATCAGGAGGAACACCTGTGGCGAAAGCGGCTCACTGGACCATAACTGACGCTGATGCACGAAAGCTAGGGGAGCAAACAGG
>AB307660.1.1389
TACGAAGGGGGCTAGCGTTGTTCGGAATTACTGGGCGTAAAGCGTGCGCAGGCGGTTTAACAAGTCAGGGGTGAAAGCCCAGAGCTCAACTCTGGAATTGCCTTTGAAACTGTTAGGCTTGAGTGCGGGAGAGGTGAGTGGAATTCCCAGTGTAGAGGTGAAATTCGTAGATATTGGGAAGAACACCGGTGGCGAAGGCGGCTCACTGGCCCGTTTCTGACGCTCATGCACGATAGCGTGGGGATCAAACAGG
>AB307662.1.1405
TACGAAGGGGGCTAGCGTTGTTCGGAATTACTGGGCGTAAAGGGCGCGTAGGCGGCCCGTTCAGTCAGAAGTGAAAGCCCCGGGCTCAACCTGGGAACGGCTTTTGATACTGGCGGGCTTGAGTTCCGGAGAGGATGGTGGAATTCCCAGTGTAGAGGTGAAATTCGTAGATATTGGGAAGAACACCGGTGGCGAAGGCGGCCATCTGGACGGACACTGACGCTGAGGCGCGAAAGCGTGGGGAGCAAACAGG
>AB307663.1.1361
TACGAAGGGGGCTAGCGTTGTTCGGAATTACTGGGCGTAAAGCGCACGCAGGCGGTCCGATTAGTCAGAAGTGAAAGCCCCGGGCTTAACCTGGGAACTGCTTTTGATACTGCCGGGCTTGAATCACGGAGAGGGTAGTGGAATTCCGAGTGTAGAGGTGAAATTCGTAGATATTCGGAAGAACACCAGTGGCGAAGGCGACTACCTGGCCGTCGATTGACGCTCATGTGCGAAAGCGTGGGGAGCAAACAGG
>AB307664.1.1358
TACGAAGGGGGCTAGCGTTGTTCGGAATTACTGGGCGTAAAGCGCACGCAGGCGGTCCGTTTAGTCGGAAGTGAAAGCCCTGGGCTCAACCCGGGAATCGCTTTCGACACTAGTGGGCTAGAATCCAGAAGAGGGTAGTGGAATTCCGAGTGTAGAGGTGAAATTCGTAGATATTCGGAAGAACACCAGTGGCGAAGGCGACTACCTGGTCTGGGATTGACGCTCATGTGCGAAAGCGTGGGGAGCAAACAGG
>AB308057.1.1458
TACGAAGGGGGCCTAGCGTTGCTCGGAATGACTGGGCGTAAAGGGCGCGTAGGCGGTTGATGCAGTCAGATGTGAAATTCCCCGGGCTTAACCTGGGAACTGCATTTGAGACGCATTGACTAGAGTTCGAGAGAGGGTTGTGGAATTCCCCAGTGTAGAGGTGAAATTCGTAGATATTGGGAAGAACACCGGTGGCGAAGGCGGCAACCTGGCTCGATACTGACGCTGAGGCGCGAAAGCGTGGGGAGCAAACAGG
>AB308058.1.1549
TACGAAGGGGGCTAGCGTTGCTCGGAATGACTGGGCGTAAAGGGCGTGTAGGCGGTTTGTACAGTCAGATGTGAAATCCCCGGGCTTAACCTGGGAGCTGCATTTGTATACGTGTCAGACTAGCAGTGTGAGAGAGGGTTGTGGAATTCCCAGATGTAGAGGTGAAATTCGTAGATATTGGGGAAGAACACCGGTGGCGAAGGCGGCAACCTGGCTCATTACTGACGCTGAGGCGCGAAAGCGTGGGGAGCAAACAGG
>AB308270.1.1332
TACGTAGGGTGCAAGCGTTAATCGGAATTACTGGGCGTAAAGCGTGCGCAGGCGGTTGGGTAAGACAGATGTGAAATCCCCGGGCTCAACCTGGGAATTGCATTTGTGACTGCCCGGCTAGAGTGCGGCAGAGGGGAGTGGAATTCCGCGTGTAGCAGTGAAATGCGTAGATATGCGGAGGAACACCGATGGCGAAGGCAACTCCCTGGGCCTGCACTGACGCTCATGCACGAAAGCGTGGGGAGCAAACAGG
>AB308276.1.1381
TACGAAGGGGGCTAGCGTTGCTAGGAATGACTGGGCGTAAAGGGCGCGTAGGCGGTTTATGCAGTCAGATGTGAAATCCCCGGGCTTAACCTGGGAACTGCATTTGAGACGCATAGACTAGAGGTCGAGAGAGGGTTGTGGAATTCCCAGTATAGAGGTGAGATTCGTAGATATTGGGAAGAACACCGGTGGCGAAGGCGGCAACCTGGCTCGATACTGACGCTGAGGCGCGAAAGCGTGGGGAGCAAACAGG
>AB308278.1.1382
TACGAAGGGGGCTAGCGTTGCTCGGAATGACTGGGAGTAAAGGGCGCGTAGGCGGTTAATGCAATCAGATGTGAAATCCCCGGGCTTAACCTGGGAACTGCATTTGAGAGGCATTGACTAGAGTTCGAGAGAGGGTTGTGGAATTCCCAGTGTAGAGGTGAAAGTCGTAGATATTGGGAAGAACACCGGTGGCGAAGGCGGCAACCTGGCTCGATACTGACGCTGAGGCGCGAAAGCGTGGGGAGCAAACAGG
>AB308363.1.1485
TACGTAGGGTGCAGGCGTTAATCGGAATTACTGGGCGTAAAGCGTGCGCAGGCGGTTTGCTAAGACAGGTGTGAAATCCCCGGGCTTAACCTGGGAATTGCGCTTGTAACTGGCAAGCTAGAGTGTGGCAGAGGGGGGTGGAATTCCACGTGTAGCAGTGAAATGCGTAGATATGTGGAGGAACACCGATGGCGAAGGCAGCCCCCTGGGTTAACACTGACGCTCATGCACGAAAGCGTGGGGAGCAAACAGG
>AB308365.1.1481
TACGTAGGGTGCGAGCGTTAATCGGAATTACTGGGCGTAAAGCGTGCGCAGGCGGTTTTGTAAGCCAGACGTGAAATCCCCGGGCTTAACCTGGGAATGGCGTTTGGGACTGCAAGGCTGGAGTGTGGCAGAGGGGACTAGAATTCCTGGTGTAGCAGTGAAATGCGTAGATATCAGGAGGAATACCGATGGCGAAGGCAGGTCCCTGGGCTAACACTGACGCTCATGCACGAAAGCGTGGGGAGCAAACAGG
>AB308366.1.1490
TACGTAGGGTGCGAGCGTTAATCGGAATTACTGGGCGTAAAGCGTGCGCAGGCGGTTGTGTAAGCCAGATGTGAAATCCCCGGGCTCAACCTGGGAATGGCATTTGGGACTGCACGGCTGGAGTATGGCAGAGGAGACTAGAATTCCTGGTGTAGCAGTGAAATGCGTAGATATCAGGAGGAATACCGATGGCGAAGGCAGGTCTCTGGGCCAATACTGACGCTCATGCACGAAAGCGTGGGGAGCAAACAGG
>AB308369.1.1397
TACGGAGGGTGCAAGCGTTATCCGGATTTACTGGGTTTAAAGGGTGCGTAGGTGGGTCTGTAAGTCAGTGGTGAAATCTCCGGGCTTAACCCGGATACTGCCATTGATACTATAGGTCTTGAATACTCTGGAGGTCAGCGGAATATGTCATGTAGCGGTGAAATGCTTAGATATGACATAGAACACCAATTGCGAAGGCTGCTTACTACGGGGTCATTGACACTGAGGCACGAAAGCGTGGGGATCAAACAGG
>AB308439.1.1516
TACGTAGGGCGCAAGCGTTGTCCGGAATTATTGGGCGTAAAGAGCTCGTAGGCGGTTTGTCGCGTCTGCTGTGAAAACCTAAGGCTCAACCTGGGGCTTGCAGTGGGTACGGGCAGACTAGAGTGCGGTAGGGGTGACTGGAATTCCTGGTGTAGCGGTGGAATGCGCAGATATCAGGAGGAACACCGATGGCGAAGGCAGGTCACTGGGCCGCAACTGACGCTGAGGAGCGAAAGCATGGGGAGCGAACAGG
>AB308475.1.1535
AACGTAGGGGGCGAGCGTTGTCCGGAATTACTGGGCGTAAAGCGCGCGTAGGCGGCCCCTTAAGTCCGGTGTGAAAGCCCGCGGCTCAACCGCGGGAGGCCACTGGAAACTGGGGGGCTTGAGGGCAGGAGAGGGGAGTGGAATTCCCGGTGTAGCGGTGAAATGCGTAGAGATCGGGAGGAACACCAGTGGCGAAGGCGGCTCCCTGGCCTGTACCTGACGCTGAGGCGCGAAAGCGTGGGGAGCAAACAGG
>AB325535.1.1444
TACGGAGGATGCAAGCGTTATCCGGAATGATTGGGCGTAAAGCGTCCGCAGGTGGCTATGTAAGTCTGCTGTTAAAGAGTGAGGCTCAACCTCATAAGAGCAGTGGAAACTACATAGCTAGAGTGCGTTCGGGGCAGAGGGAATTCCTGGTGTAGCGGTGAAATGCGTAGAGATCAGGAAGAACACCGGTGGCGAAAGCGCTCTGCTAGGCCGCAACTGACACTGAGGGACGAAAGCTAGGGGAGCGAATGGG
>AB325714.1.1409
TACGGAGGATGCAAGCGTTATCCGGAATGATTGGGCGTAAAGCGTCCGCAGGTGGCAATGTAAGTCTGCTGTTAAAGAGTGAGGCTCAACCTCATAAGAGCAGTGGAAACTACATAGCTAGAGTACGTTCGGGGCAGAGGGAATTCCTGGTGTAGCGGTGAAATGCGTAGAGATCAGGAAGAACACCGGTGGCGAAGGCGCTCTGCTAGGCCGTAACTGACACTGAGGGACGAAAGCTAGGGGAGCGAATGGG
>AB325908.1.1444
TACGGAGGATGCAAGCGTTATCCGGAATGATTGGGCGTAAAGCGTCCGCAGGTGGCCTTGTAAGTCTGCTGTCAAAGAGCGAAGCTCAACTTCGTAAAGGCAGTGGAAACTACACGGCTAGAGTGCGTTCGGGGCAGAGGGAATTCCTGGTGTAGCGGTGAAATGCGTAGAGATCAGGAAGAACACCGGTGGCGAAGGCGCTCTGCTAGGCCGCAACTGACACTGAGGGACGAAAGCTAGGGGAGCGAATGGG
>AB326110.1.1459
TACGTAGGGTCCAAGCGTTAATCGGAATTACTGGGCGTAAAGCGTGCGCAGGTGGCTTGTTAAGACCGATGTGAAATCCCCGGGCTCAACCTGGGAACTGCATTGGTGACTGGCTCGCTAGAGTACGGCAGAGGGGGGTGGAATTCCACGTGTAGCAGTGAAATGCGTAGAGATGTGGAGGAACACCGATGGCGAAGGCAACCCCCTGGGCTGATACTGACACTCATGCACGAAAGCGTGGGGAGCAAACAGG
>AB326111.1.1459
TACGTAGGGTCCAAGCGTTAATCGGAATTACTGGGCGTAAAGCGTGCGCAGGTGGCTTGTTAAGACCGATGTGAAATCCCCGGGCTCAACCTGGGAACTGCATTGGTGACTGGCTCGCTAGAGTACGGCAGAGGGGGGTGGAATTCCACGTGTAGCAGTGAAATGCGTAGAGATGTGGAGGAACACCGATGGCGAAGGCAACCCCCTGGGCTGATACTGACACTCATGCACGAAAGCGTGGGGAGCAAACAGG
>AB326350.1.1489
TACGTAGGTGGCAAGCGTTATCCGGATTTATTGGGCGTAAAGGGAACGCAGGCGGTCTTTTAAGTCTGATGTGAAAGCCTTCGGCTTAACCGGAGTAGTGCATTGGAAACTGGGAGACTTGAGTGCAGAAGAGGAGAGTGGAACTCCATGTGTAGCGGTGAAATGCGTAGATATATGGAAGAACACCAGTGGCGAAAGCGGCTCTCTGGTCTGTAACTGACGCTGAGGTTCGAAAGCGTGGGTAGCAAACAGG
>AB326352.1.1485
TACGTAGGTGGCAAGCGTTGTCCGGATTTATTGGGCGTAAAGGGAACGCAGGCGGTTTTTTAAGTCTGATGTGAAAGCCTTCGGCTTAACCGAAGTCATGCATTGGAAACTGAAAGACTTGAGTGCAGAAGAGGAGAGTGGAACTCCATGTGTAGCGGTGAAATGCGTAGATATATGGAAGAACACCAGTGGCGAAAGCGGCTCTCTGGTCTGTAACTGACGCTGAGGTTCGAAAGTGTGGGTAGCAAACAGG
>AB326354.1.1488
TACGTAGGTGGCGAGCGTTGTCCGGATTTATTGGGCGTAAAGGGAACGCAGGCGGTCTTTTAAGTCTGATGTGAAAGCCTTCGGCTTAACCGAAGTAGTGCATTGGAAACTGGAAGACTTGAGTGCAGAAGAGGAGAGTGGAACTCCATGTGTAGCGGTGAAATGCGTAGATATATGGAAGAACACCAGTGGCGAAAGCGGCTCTCTGGTCTGTAACTGACGCTGAGGTTCGAAAGCGTGGGTAGCAAACAGG
>AB326355.1.1488
TACGTAGGTGGCAAGCGTTGTCCGGATTTATTGGGCGTAAAGGGAACGCAGGCGGTTTTTTAAGTCTGATGTGAAAGCCTTCGGCTTAACCGGAGATGTGCATTGGAAACTGGAAGACTTGAGTGCAGAAGAGGAGAGTGGAACTCCATGTGTAGCGGTGAAATGCGTAGATATATGGAAGAACACCAGTGGCGAAAGCGGCTCTCTGGTCTGTAACTGACGCTGAGGTTCGAAAGCATGGGTAGCGAACAGG
>AB326358.1.1489
TACGTAGGTGGCAAGCGTTGTCCGGATTTATTGGGCGTAAAGGGAACGCAGGCGGTCTTTTAAGTCTGATGTGAAAGCCTTCGGCTTAACCGGAGAAGTGCATTGGAAACTGGGAGACTTGAGTGCAGAAGAGGAGAGTGGAACTCCATGTGTAGCGGTGAAATGCGTAGATATATGGAAGAACACCAGTGGCGAAAGCGGCTCTCTGGTCTGTAACTGACGCTGAGGTTCGAAAGCGTGGGGAGCGAACAGG
>AB326370.1.1514
TTCCAGCTCTGTAAGTGTGCTCCCATATTGTTGCAGTTAAAAAGCCCGTAGTCTGATTTCTTTGGAAAACTAATTCACTGTGAATAAATTAGGACGCTTAAAGTATGGTTACATGAATACTTTAGCGCAGTATGAAAGATTTTGCTCTTACGGGCAAGATCAAAGAGAGCCATTGGGGGTATTTCTATTTCATGGCGAGTGGTGAAATACGTTGACCCATGGGAGAGAAACGAAAGCGAAGGCAAATACCCAAAGGGTTTCTATCGATCAAGGGCGAGAGTAGGGGGAGCGAACCGG
>AB326375.1.1514
TTCCAGCTCTGCGTGCTTGCTCCCTCGTTGTTGCAGTTAAAAAGCCCGTAGTCAGAGGTCCCATGAGAAGGATTAAAGCCGTCCACCACGAAGAAAACAGGATGCTTAGGGTAACCTTTGTTGAATGTCTAAGCGTGGTCTGGAGGTTTTACCTAATTATGGTAAGATCAATGAGAGCCAAGGGGGATGGTGGTATTCTGTGGCGAGCGGTGGAATGCGTTGACCCATAGGAGACCTTCAACAGCGAAAGCAACCGTCTACTGGGCATCTGTCGATCAAGGGCGAAAGTAGGGGTAGCGAACCGG
>AB326380.1.1525
TTCCAGCTCTGCGAGTTTGCTCCCATATTGTTGCAGTTAAAACGCCCGTAGTCTGAACTACGAAAGTTCAAGCGATTTCCAATCGCGTTCACTGTGAACAAATCAGGACGCTTAGAGTAGGGTTCTCAGAATGACTCAGCGCAGTATGATATTTTTACCTAAGGTAAAATCAAGGAGAGCCAACGGGGGTAGATCTATTTCATGGCGAGCGGTGGAATGCTATGACCCATGAGAGAGAAACGAAGGCGAAAGCATCTACCTAGCGGGTTTCTGTCGATCAAGGGCGAGAGTAGGAGTATCCAACCGG
>AB326381.1.1523
TTCCAGCTCTGCGAGTTTGCTCCCATATTGTTGCAGTTAAAACGCCCGTAGTCTGAACTTTTAAAACCGCTTCCACCGGAGGCGTTCACTGTGAACAAATCAGGACGCTTAGTGTATGGTTTCATGTATGACTTAGCGCAGTATGATATTTTTTACCCATGGTAAGATCAACGAGAGCCACCGGGGGGTAGATCTATTTCATGGCGAGCGGTGGAATGCTATAACCCATGAGAGAGAAACGAAGGCGAAGGCATCTACCTAGCGGGTTTCTGTCGATCAAGGGCGAGAGTAGGAGTATCCAACCGG
>AB326922.1.1497
TACGTAGGGTCCGAGCGTTGTCCGGAATTATTGGGCGTAAAGAGCTCGTAGGCGGCCTGTCGCGTCTGCTGTGAAAGTCCGGGGCTTAACTCCGGGTGTGCAGTGGATACGGGCAGGCTTGAGGTAGGCAGGGGAGACTGGAATTCCTGGTGTAGCGGTGAAATGCGCAGATATCAGGAGGAACACCGGTGGCGAAGGCGGGTCTCTGGGCCTTACCTGACGCTGAGGAGCGAAAGCGTGGGGAGCGAACAGG
>AB327248.1.1470
TACGTAGGGTGCGAGCGTTGTCCGGATTTATTGGGCGTAAAGAGCTTGTAGGTGGCTCGTTGCGTCGGGAGTGAAAACCCGCGGCTCAACCGCGGGCCTGCTTCCGATACGGGCGAGCTAGAGTTCGGCAGGGGAGACTGGAATTCCTGGTGTAGCGGTGGAATGCGCAGATATCAGGAGGAACACCGGTGGCGAAGGCGGGTCTCTGGGCCGATACTGACACTGAGAAGCGAAAGCGTGGGGAGCGAACAGG
>AB327250.1.1469
TACGTAGGGTGCGAGCGTTGTCCGGATTTATTGGGCGTAAAGAGCTTGTAGGCGGCTCGTCACGTCGGGTGTGAAAACTTGCGGCTCAACCGCAAGCCTGCACCCGATACGGGCGGGCTAGAGTTCGGCAGGGGAGACTGGAATTCCTGGTGTAGCGGTGGAATGCGCAGATATCAGGAGGAACACCGGTGGCGAAGGCGGGTCTCTGGGCCGATACTGACGCTGAGAAGCGAAAGCGTGGGGAGCGAACAGG
>AB327251.1.1444
TACGTAGGGTGCGAGCGTTGTCCGGAATTATTGGGCGTAAAGAGCTCGTAGGCGGTTTGTCGCGTCGGCCGTGAAATCTCCACGCTTAACGTGGAGCGTGCGGTCGATACGGGCAGACTTGAGTTCGGCAGGGGAGACTGGAATTCCTGGTGTAGCGGTGAAATGCGCAGATATCAGGAGGAACACCGGTGGCGAAGGCGGGTCTCTGGGCCGATACTGACGCTGAGGAGCGAAAGCGTGGGGAGCGAACAGG
>AB327252.1.1445
TACGTAGGGTGCGAGCGTTGTCCGGAATTATTGGGCGTAAAGAGCTCGTAGGCGGTTTGTTGCGTCGGCCGTGAAAACTGGAGGCTTAACCTTCAGCTTGCGGTCGATACGGGCAGACTTGAGTTCGGTAGGGGAGACTGGAATTCCTGGTGTAGCGGTGAAATGCGCAGATATCAGGAGGAACACCGGTGGCGAAGGCGGGTCTCTGGGCCGATACTGACGCTGAGGAGCGAAAGCGTGGGGAGCGAACAGG
>AB327253.1.1477
TACGTAGGGTGCGAGCGTTGTCCGGAATTATTGGGCGTAAAGAGCTCGTAGGCGGCTTGTTGCGTCTGCCGTGAAAATTCACAGCTTAACTGTGGACGTGCGGTGGATACGGGCAGGCTTGAGTTCGGTAGGGGAGACTGGAATTCCTGGTGTAGCGGTGAAATGCGCAGATATCAGGAGGAACACCGGTGGCGAAGGCGGGTCTCTGGGCCGATACTGACGCTGAGGAGCGAAAGCGTGGGGAGCGAACAGG
>AB327254.1.1477
TACGTAGGGTGCGAGCGTTGTCCGGAATTATTGGGCGTAAAGAGCTCGTAGGCGGCTTGTTGCGTCTGCCGTGAAAATTCACAGCTTAACTGTGGACGTGCGGTGGATACGGGCAGGCTTGAGTTCGGTAGGGGAGACTGGAATTCCTGGTGTAGCGGTGAAATGCGCAGATATCAGGAGGAACACCGGTGGCGAAGGCGGGTCTCTGGGCCGATACTGACGCTGAGGAGCGAAAGCGTGGGGAGCGAACAGG
>AB329629.1.1477
TACGGAGGGTGCAAGCGTTATCCGGATTCACTGGGTTTAAAGGGAGCGTAGGTGGGCTAGTAAGTCAGTGGTGAAATCTCCGAGCTTAACTTGGAAACTGCCATTGATACTATTGGTCTTGAATATTGTGGAGGTTAGCGGAATATGTCATGTAGCGGTGAAATGCATAGATATGACATAGAACACCAATTGCGAAGGCAGCTGGCTACACATATATTGACACTGAGGCTCGAAAGCGTGGGGATCAAACAGG
>AB329630.1.1460
TACGTAGGGCGCAAGCGTTGTCCGGAATTATTGGGCGTAAAGAGCTCGTAGGCGGTTTGTCGCGTCTGCTGTGAAAACCCGAGGCTCAACCTCGGGCCTGCAGTGGGTACGGGCAGACTAGAGTGCGGTAGGGGAGACTGGAACTCCTGGTGTAGCGGTGGAATGCGCAGATATCAGGAAGAACACCAATGGCGAAGGCAGGTCTCTGGGCCGTAACTGACGCTGAGGAGCGAAAGCATGGGGAGCGAACAGG
>AB329661.1.1362
TACCGGCGGCTCGAGTGGTGGCCACTATTACTGGGCTTAAAGCGTTCGTAGCTGGTTTGTTAAGTCCCTGGGGAAATCTTCCGGCTTAACCGGAAGGCGTCTCAGGGATACTGGCAGACTAGGGACCGGGAGAGGTGAGAGGTACTCCAGGGGTAGGAGTGAAATCCTGTAATCCTTGGGGGACCACCTGTGGCGAAGGCGTCTCACCAGAACGGCTCCGACAGTGAGGGACGAAAGCTGGGGGAGCAAACCGG
>AB329663.1.1369
CACCGGCGGCTCGAGTGGTAACCGTTATTATTGGGTCTAAAGGGTCTGTAGCCGGCCGGATAAGTCTCTTGGGAAATCTGGCAGCTTAACTGTCAGGCTTTCAGGAGATACTGTTCGGCTCGAGGCCGGGAGAGGTGAGAGGTACTTCAGGGGTAGGGGTGAAATCTTGTAATCCTTGAAGGACCACCAGTGGCGAAGGCGTCTCACCAGAACGGACCTGACGGCAAGGGACGAAAGCTAGGGGCACGAACCGG
>AB329755.1.1339
TACCAGCTCTCCGAGTGGTAGGGATGATTATTGGGCTTAAAGCGTCCGTAGCTGGCCTAGCAAGTCTTCTGTTAAATCCAACGATTCAATCGTTGGACTGCGGGAGATACTGTTGGGCTAGGGGGCGGGAGATGCCGACGGTATTCTCGGGGTAGGGGTAAAATCCTATAATCCCGGGAAGACCACCAGTGGCGAAGGCGGTCGGCTAGAACGCGCTCGACGGTGAGGGACGAAAGCTGGGGGAGCGAACCGG
>AB329756.1.1314
CACCGGCCGCTCAAGTGGTGACCGCTTTTATTGGGCCTAAAGCGTTCGTAGCCGGTCCGGTAAGTCCTTGGGTAAATCCTCAGGCTTAACCTGAGGAATTCCGAGGATACTGCTGGACTTGGAGTTGAGAGAAGTCGGAGGTACCTCCGGGGTAGGGGTGAAATCCTATAATCCTGGGGGGACCACCAGTGGCGAAGGCGTCCGACTAGAGTAAGCTCGACGGTGAGGGACGAAAGCCAGGGGCGCGAACGGG
>AB329759.1.1346
TACCAGCTCCCCGAGTGGTGAGGACGATTATTGGGCCTAAAGCATCCGTAGCCGGTCTAGTAAGTTTCCCGTTAATACTCTGGCGATCCAATTGTCAGGCTGCGGGAATATCACTGCTAGGCTAGGGGGCGGAAGAGGCCGACGGTACTCTTAGGGTAGGGGTGAAATCCTATAATCCTGAGAGGACCACCAGTGGCGAAGGCGGTCGGCCAGAACGCGCCCGACGGTGAGGGATGAAAGCTGGGGGAGCGAACCGG
>AB329760.1.1310
CACCGGCAGCTCTAGTGGTGACCGTTTTTATTGGGCCTAAAGCGTTCGTAGCCGGTCTAGTAAGTCTTTGGGTAAATCTTTTCGCTTAACGAAAGGAATTCCGAAGATACTGCTGGACTTGGGGCCGAGAGAGGTTGGAGGTACTCCTGGGGTAGGGGTGAAATCCTATAATCCTGGGGGGACCGCCAGTGGCGAAGGCGTCCAACCAGAGCGGACCCGACGGTGAGGGACGAAAGCCAGGGGCGCGAACGGG
>AB329761.1.1340
TACCAGCTCTCCGAGTGGTAGGGGATGATTATTGGGCTTAAAGCGTCCGTAGCCGGCCCGGCAAGTCTTTCGTTAAATCCAACGATTCAATCGTTGGACTGCGGGAGATACTGTTGGGCTAGGAGGCGGGAGAGGCCGACGGAATTCTCGGGGTAGGGGTAAAATCCTATAATCCCGGGAAGACCACCAGTGGCGAAGGCGGTCGGCTAGAACGCGCTCGACGGTGAGGGACGAAAGCTGGGGGAGCGAACCGG
>AB329762.1.1313
CACCGGCAGCTCGAGTGGTGGCCACTATTATTGGGCCTAAAGCGTCCGTAGCCGGCTCGGTAAGTCCTTGGGAAAATCCGCTCGTTCCACGAACGGGACCCTGAGGATACTGTCGAACTTGGGAACGAGAGAAGTCGGAAGTACTCCTGGGGTAGCGGTGAAATGCTGTAATCCTGGGGGGACTACCAGTGGCGAAGGCGTCCGACTAGAGCGGGTCCGACGGTGAGGGACGAAAGCCAGGGGAGCGAACGGG
>AB329763.1.1516
TACCCGCAGCCCAAGTGATGGTCACGATTATTGGGTCTAAAGCGTCCGTAGCCGGTCTAACAAGTTCCTGGTGAAATCTTACAGCAAACTGTAAGGCTTGCTGGGGATACTGTTAGACTTGAGACCGGGAGAGGACAGAGGTACTCGTAGGGTAGGGGTTAAATCCTATAATCCTACGGGGACCACCTGTGGCGAAAGCGTCTGTCTAGAACGGGTCTGACGGTGAGGGACGAAAGCTAGGGGAGCGATCGGGATTAGATATGGAGAAGGAAAAAGTAATTCAATAAACGAAAGTTTAGAGAATCACCTATTCCAGACCC
>AB329764.1.1398
TACCGGCAGCTCGAGTGGTAGTCGTTTTTATTGGGCCTAAAGCGTTCGTAGCCAGTCTGATAAATCCTTGGGTAAATTGTGTCGCTTAACGATACAAATTCTGGGGAGACTGTCAGACTTGGGACTGGGAGAGGTTAGAGGTACTCCTGGGGTAGGGGTGAAATCTGCGACCGCAGGGAGCAGAATGAGACCTGCGGAGCAGGTCATAGTCTTGTAATCCTAGGAGGACCACCAGTGGCGAATTCGTGCCATGCGGCACTAATCATCGTCGCATGTTGCGACGCTAAGGCGTCTAACCAGAACGGATCCGACGGTGAGGGACGAAGCCCTGGGGCGCAAACCGG
>AB329766.1.1314
CACCGGCAGCGCAAGTAGTGACCGCTTTTATTGGGCCTAAAGCGTCCGTAGCCGGCTCTGGTAAGCTCTTTGGGTAAATCCTTCGGCTTAACCGAAGGAATTCCGAAGATACTGTCAGACTTGGAGTTGAGAGAGGTCAGAGGTACCTCCGGGGTAGGGGTGAAATCCTATAATCCTGGAGGGACCACCAGTGGCGAAGGCGTCTGACTAGAGCAAGCTCGACGGTGAGGGACGAAAGCCAGGGGCGCGAACGGG
>AB329767.1.1316
CACCGGCAGCGCGAGTGGTGACCGCTTTTATTGGGCCTAAAGCGTCCGTAGCCGGTCTGGTAAGTCCTTGGGTAAATCCTATCGTGCTTTAGCCGAAGGAATTCCGAGGATACTGCTGGACTTGGGAGTTGAGAGAAGTCGGAGGTACCTCCGGGGTAGGGGTGAAATCCTATAATCCTGGGGGGACCACCAGTGGCGAAGGCGTCCGACTAGAGTAAGCTCGACGGTGAGGGACGAAAGCCAGGGGCGCGAACGGG
>AB329768.1.1313
CACCGGCCGCTTGAGTGGTGACCGCTATTATTGGGCCTAAAGCGTCCGTAGCCGGTTCTGTAAGTCCTTGGGAAAATCCGCTCGTTTAACGAATGGGGCCCTGAGGATACTGCAGAACTTGGGAACGAGAGAAGTCAGAGGTACTCCTGGGGTAGCGGTGAAATGCTGTAATCCTAGGGGGACGACCAGTGGCGAAGGCGTCTGACTAGAGCGGGTCCGACGGTGAGGGACGAAAGCCAGGGGAGCGAACGGG
>AB329769.1.1341
TACCAGCTCTCCGAGTGGTAGGGACGATTATTGGGCTTAAAGCGTCCGTAGCCGGCTTAGCAAGTCTCCCGTTAAATTCAGCGACCTAATCGTTGGGCTGCGGGAGATACTGTTAGGCTAGGAGGCGGGAGAGGCCGACGGTATTCTCGGGGTAGGGGTGAAATCCTATAATCCCGGGAGGACCACCAGTGGCGAAGGCTGTCGGCTAGAACGCGCTCGACGGTGAGGGACGAAAGCTGGGGGAGCGAACCGG
>AB329770.1.1501
TACCCGCGCCCCAAGTGGTATCCACTATTACTGGGTCTAAAGCATCCGTAGCCGGTTTTGTTAGTCTTCCGTGAAATTCACCGGTAAACTGGTGAGCCTGCGGGAGATACTGCAAAACTTGGAACCGGGAGAGGAGAGTGGTACTGCCAGGGGAGGGGTAAAATCCTATAATCCTGGTGGGACCACCGGTGGCGAAGGCGACTCTCTAGAACAGATTCGACGGTGAGGGATGAAAGCTAGGGGAGCAAACGGG
>AB329771.1.1311
CACCGGCAGCGCAAGTGGTGACCGCTTTTATTGGGCCTAAAGCGTTCGTAGCCGGTCTGGTAAGTCTTTGGGTAAATCCTCAGGCTTAACCTGAGGAATTCCGAAGATACTGCCAGACTTGGAGTTGAGAGAAGTCAGAGGTACCTCCGGGGTAGGGGTGAAATCCGATAATCCTGGGGGGACCACCAGTGGCGAAGGCGTCTGACTAGAGCAAGCTCGACGGTGAGGGACGAAAGCCAGGGGCGCGAACGGG
>AB329772.1.1312
CACCGGCAGCTCGAGTGGTGACCGCTTTTATTGGGCCTAAAGCGTTCGTAGCCGGTTCAGTAAGTCTTTGGGCAAATCTTCTCGCTCAACGAAAAGAATTCCAGAAGATCACTGCTGGACTTGGGGCCGAGAGAGGTTGGAGGTACTCCTGGGGTAGGGGTGAAATCCTATAATCCTGGGGGGACCGCCAGTGGCGAAGGCGTCCAACCAGAGCGGACCCGACGGTGAGGGACGAAAGCCAGGGGCGCGAACGGG
>AB329773.1.1315
AACCAGCACCTCAAGTGGTCAGGATGATTATTGGGCCTAAAGCATCCGTAGCCGGTCTCTGTAAGTTTTCGGTTAATATCTGTACGCTCAACGTACAGGCTGCCGGGATATCACTGCAAAGCTAGGGAGTGGGAGAGGTAGACGGTCACTCGGGAGGAAGGGGTAAAATCCTTTGATCTTTCGATGACCACCTGTGGCGAAGGCGGTCTACCAGAACACGTCCGACGGTGAGGGATGAAAGCTGGGGGAGCAAACCGG
>AB329775.1.1312
CACCGGCCGCTTGAGTGGTGATCACTATTATTGGGCCTAAAGCGTCCGTAGCCGGTTTGGTAAGTCCTTGGGCAAATCCTGTCGCTTAACAACAGGAGTTCTGGGGATACTGCCAGACTTGAGGTCGAGAGAGGTCGGAGGTACTTCTGGGGTAGCGGTGAAATGCTATAATCCTGGAGGGACCACCAGTGGCGAAAGCGTCCGACCAGAGCGAGCCTGACGGTAAGGGACGAAAGCCAGGGGAGCGAACGGG
>AB329776.1.1315
CACCGGCAGCTCGAGTGGTGGCCGCTATTATTGGGCCTAAAGCGTCCGTAGCCGGCTCGGTAAGTCCTTGGGAAAATCCGCTCGTTCCACGAACGGGACCCTGAGGTATACTGCCGAACTTGGGAACGAGAGAAGTCGGAAGTACTCCTGGGGTAGCGGTGAAATGCTGTAATCCTGGGGGGACTACCAGTGGCGAAGGCGTCCGACTAGAGCGGGTCCGACGGTGAGGGACGAAAGCCAGGGGAGCGAACGGG
>AB329778.1.1339
TACCAGCTCCCCGAGTGGTTGGGATGATTATTGGGCCTAAAGCATCCGTAGCCTGTTCCGTAGGTCTCCTGTTAAATTCAACGGCTCAACCGTTGAGCTGCAGGAGATACCGCGGGGCTAGGAGGCGGGAGAGGTAGATGGTACTCCATGGGTAGGGGTAAAATCCTCTGATCCATGGAAGACCACCAGTGGCGAAGGCGGTCTACCAGAACGCGCTCGACGGTGAGGGATGAAAGCTGGGGGAGCGAACCGG
>AB329779.1.1316
CACCGGCAGCGCAAGTGGTGACCGCTTTTATTGGGCCTAAAGCGTCCGTAGCCGGTTTGGTAAGTCTTTGGGTAAATCCTCAGGCTTAACCTGAGGAATTCCGAAGATACTGCCAGACTTGGAGTTGAGAGAAGTCAGAGGTACCTCTGGGGTAGGGGTGAAATCCTATAATCCTGGGGGGACCACCAGTGGCGAAGGCGTCTGACTAGAGCAAGCTCGACGGTAAGGGACGAAAGCCAGGGGCGCGAACGGG
>AB329782.1.1334
TACCAGCTCCCCGAGTGGTCAGGGCGTTTATTGGGCCTAAAGCATCCGTAGCCGGCTCTGTAGGTCCTCTGTTAAATCCAACGGCTCAACCGTTGGGCCGCAGGGGATACCGCAGGGCTAGGAGGCGGGAGAGGCGGACGGTATTCCGCGGGTAGGGGCAAAATCCTCTGATCCGCGGAGGACCACCAGTGGCGAAGGCGGTCCGCCAGAACGCGCTCGACGGTGAGGGATGAAAGCTGGGGGAGCAAACCGG
>AB329785.1.1312
CACCGGCAGCGCAAGTGGTGACCGCTTTTATTGGGCCTAAAGCGTCCGTAGCCGGTCTGGTAAGTCTTTGGGTAAATCCTCCAGCTTAACTGGAGGAATTCCGAAGATACTGCCAGACTTGGAGTTGAGAGAAGTCAGAGGTACCTCTGGGGTAGGGGTGAAATCCTATAATCCTGGGGGGACCACCAGTGGCGAAGGCGTCTGACTAGAGCAAGCTCGACGGTAAGGGACGAAAGCCAGGGGCGCGAACGGG
>AB329786.1.1341
TACCAGCTCCCCGAGTGGTCAGGACGTTTATTGGGCCTAAAGCATCCGTAGCCGGCCACGTAGGTCCCCTGTTAAATCCAACGGCTCAACCGTTGGCCTGCAGAGGATACCGCGAGGCTAGGAGGCGGGAGAGGTGGACGGTACTCCGCGGGTAGGGGTAAAATCCACTGATCCGCGGAAGACCACCAGTGGCGAAGGCGGTCCACCAGAACGCGCTCGACGGTGAGGGATGAAAGCTGGGGGAGCGAACCGG
>AB329788.1.1315
CACCGGCAGCCCAAGTGGTGACCGCTTTTACTGGGCCTAAAGCGATCGTAGCCGGTCCTGTAAGTCCTTGGGTAAATCCTACCTCTTAAGGGTAGGAATTCTGAGGATACTGCTGGACTAGGGGTCGAGAGAGGTCGGAGGTACTTCGGGGGTAGCGGTGAAATGCTGTAATCCTCGGGGGACCACCAGTGGTGAAGACGTCCGACTAGAGCGAGCCTGACGGTGAGGGTCGAAAGCCAGGGGAGCGAACGGG
>AB329789.1.1516
TACCAGCTCTCCGAGTGGTAGGGACGATTATTGGGCTTAAAGCGTCCGTAGCCGGCTCGGCAAGTCTCCCGTTAAATCCAGCGACCTAATCGTTGGGCTGCGGGAGATACTGTCGGGCTAGGAGGCGGGAGAGGCCGACGGTATTCTCGGGGTAGGGGTGAAATCCTATAATCCCGGGAGGACCACCAGTGGCGAAGGCTGTCGGCTAGAACGCGCTCGACGGTGAGGGACGAAGGCTGGGGGAGCGAACCGG
>AB329791.1.1313
CACCGGCCGCTTGAGTGGTGACCGCTATTATTGGGCCTAAAGCGTCCGTAGCCGGTTCTGTAAGTCCTTGGGAAAATCCGCTCGTTTAACGAATGGGACCCTGAGGATACTGCAGAACTTGGGAACGAGAGAAGTCAGAGGTACTCCTGGGGTAGCGGTGAAATGCTGTAATCCTAGGGGGACGACCAGTGGCGAAGGCGTCTGACTAGAGCGGGTCCGACGGTGAGGGACGAAAGCCAGGGGAGCGAACGGG
>AB329792.1.1302
TACCGGCAGCTCGAGTGGTAGCCACTATTATTGGGCCTAAAGCGTCCGTAGCCGGTTTGGTAAATCCTTGGGTAAATCGTGATGCCTAACATTACGACTTCCGAGGAGACTGCCAGACTTGGGAACGGGAGAGGTTAGGGGTACTTGCGGGGTAGCGGTGAAATGTTATAATCCTGCAGGGACCACCAGTGGCGAAGGCGCCTAACTTGAACGTGTCCGACGGTAAGGGACGAAACCCTGGGTCGCGAACGGG
>AB329793.1.1310
CACCGGCAGCGCAAGTAGTGACCGCTTTTATTGGGCCTAAAGCGTCCGTAGCCGGTCTGGTAAGTCTTTGGGTAAATCCTTCGGCTTAACCGAAGGAATTCCGAAGATACTGCCAGACTTGGAGTTGAGAGAGGTCAGAGGTACCTCCGGGGTAGGGGTGAAATCCTATAATCCTGGAGGGACCACCAGTGGCGAAGGCGTCTGACTAGAGCAAGCTCGACGGTGAGGGACGAAAGCCAGGGGCGCGAACGGG
>AB329794.1.1306
TACCGGCAGCTCGAGTGGTCGCCACTCTTATTGGGCCTAAAACGTCCGTAGCCGGTCCGGTAAACCCGTGGGTAAATCAAGCGGCTCAACCGCTTGAATTCTGCGGAGACTGCCGGACTTGGGACCGGGAGAGGTGCGAGGTACTCTCGGGGTAGGGGTAAAATCCTGTCATCCCGAGGGGACCACCTGTTGCGAAGGCGTCGCACTAGAACGGCTCCGACGGTCAGGGACGAAGCCTGGGGGCACGAACCGG
>AB329795.1.1312
CACCGGCAGCTCGAGTGGTGGCCGCTTTTATTGGGCCTAAAGCGTTCGTAGCCGGTCTGGTAAGTCTCTGGGTAAATCCTATTGCTTAACTCTAGGAATTCTGGAGATACTGCCAGACTTGAGGTCGAGAGAAGTCGGAGGTACTCTTGGGGTAGGAGTGAAATCCTGTAATCCTGAGGGGACCACCAGTGGCGAAGGCGTCCGACTAGAGTGAGCCTGACGGTGAGGGACGAAAGCCAGGGGAGCGAACGGG
>AB329796.1.1339
TACCAGCTCCCCGAGTGGTCGGGATGATTATTGGGCCTAAAGCATCCGTAGCCTGCTCCGTAGGTCTTCTGTCAAATTCAACGGCTCAACCGTTGAGCTGCAGGAGATACCGCGGGGCTAGGAGGCGGGAGAGGTAGACGGTACTCCATGGGTAGGGGTAAAATCCTCTGATCCATGGAAGACCACCAGTGGCGAAGGCGGTCTACCAGAACGCGCTCGACGGTGAGGGATGAAAGCTGGGGGAGCGAACCGG
>AB329797.1.1314
CACCGGCCGCTTGAGTGGTGACCGCTATTATTGGGCCTAAAGCGTTCGTAGCCGGTCCTGTAAGTCTTTGGGTAAATCCACTCGTTTCACGAGTGGAATTCTGAAGATACTGCAGGACTTGGGACCGAGAGAAGTCAGAGGTACTCCTGGGGTAGTGGTGAAATACTGTAATCCTAGGGGGACCACCAGTGGCGAAGGCGTCTGACTAGAGCGGCTCCGACGGTGAGGAACGAAAGCCAGGGGAGCGAACGGG
>AB329799.1.1310
CACCGGCAGCTCTAGTGGTGACCGCTTTTATTGGGCCTAAAGCGTTCGTAGCCGGTCCAGTAAGTCTTTGGGCAAATCTTCTCGCTCAACGAAAAGAATTCCGAAGATACTGCTGGACTTGGGGCCGAGAGAGGTTGGAGGTACTCCTAGGGTAGGGGTGAAATCCTATAATCCTAGGGGGACCGCCAGTGGCGAAGGCGTCCAACCAGAGCGGACCCGACGGTGAGGGACGAAAGCCAGGGGCGCGAACGGG
>AB329801.1.1342
TACCAGCTCCCCGAGTGGTCGGGACGATTATTGGGCCTAAAGCATCCGTAGCCGGCTCCGTAGATCCCCTGTTAAATTCACCGGCTTAACCGGTGAGCTGCAGAGGAGACCGCGGGGCTAGGAGGCGGGAGAGGTGGATGGTACTCCGTGGGTAGGGGTAAAATCCACTGATCCGCGGAAGACCACCAGTGGCGAAGGCGGTCCGCCAGAACGCGCTCGACGGTGTGGGATGAAAGCTGGGGGAGCGAACCGG
>AB329806.1.1328
TACCGGCAGCCCGAGTGGTGGCCGCTATTATTGGGCCTAAAGCGTCCGTAGCCGGTCTGGAAAGTCTCCACTTAAATCTCCAGACTTAATCTGGAGGTTGGTGGAGATACTTCCAGACTAGGGGCCGGGAGACGCAGGAGGTACTCCTGGGGTAGGGGTGAAATCCTATAATCCCAGGGGGACCACCGGTGGCGAAGGCGTCCTGCGAGAACGGGCCCGACGGTGATGGACGAAAGCCAGGGGCGCGAACGGG
>AB329810.1.1340
TACCAGCTCTCCGAGTGGTGGGGACGATTATTGGGCCTAAAGCGTCCGTAGCCGGCCTGGCAAGTCTCCCGTTAAATCCAGCGATCTAATCGCCGGACTGCGGGAGATACTGCTGGGCTAGGGGGCGGGAGAGGCCGGCGGTATTCCCGGGGTAGGGGTGAAATCCTATAATCCCGGGAGGACCACCAGTGGCGAAGGCTGCCGGCTGGAACGCGCCCGACGGTGAGGGACGAAAGCCGGGGGAGCGAACCGG
>AB329811.1.1339
TACCAGCTCCTCGAGTGGTCAGGACGATTATTGGGCCTAAAGCATCCGTAGCCGGTTCCGTAGGTCTCCTGTTAAATTCAACGGCTCAACCGTTGAGCTGCAGGAGATACCGCGGGACTAGGAGGCGGGAGAGGCGGACGGTACTCAACGGGTAGGGGTAAAATCCTCTGATCCGTTGAAGACCACCAGTAGCGAAGGCGGTCCGCCAGAACGCGCTCGACGGTGAGGGATGAAAGCTGGGGGAGCGAACCGG
>AB329814.1.1339
TACCAGCTCTCCGAGTGGTAGGGACGATTATTGGGCTTAAAGCGTCCGTAGCCGGCTTAGCAAGTCTCCCGTTAAATCCAGCGACCTAATCGTTGGGCTGCGGGAGATACTGTTAGGCTAGGAGGCGGGAGAGGCCGACGGTATTCTCGGGGTAGGGGTGAAATCCTATAATCCCGGGAGGACCACCAGTGGCGAAGGCTGTCGGCTAGAACGCGCTCGACGGTGAGGGACGAAAGCTGGGGTAGCGAACCGG
>AB329816.1.1314
CACCGGCAGCTCGAGTGGTGACCACTTTTACTGGGCCTAAAGCGTCCGTAGCCGGTCCTGTAAGTCCTTGGGCAAATCCTACCTTTTAATGGTAGGAATTCTGAGGATACTGCTGGACTAGAGGTCGAGAGAGGTCGGAGGTACTTCGGGGGTAGCGGTGAAATGCTATAATCCCCGGGGGACCACCAGTGGCGAAGGCGTCCGACTAGAGCGAGCCTGACGGTGAGGGTCGAAAGCCAGGGGAGCGAACGGG
>AB329818.1.1339
TACCAGCTCCCCGAGTGGTCGGGACGATTATTGGGCCTAAAGCATCCGTAGCCGGCTCTGTAAGTCTCCTGTTAAATTCACCGGCTCAACCGGTGAGCTGCAGGAGATACTACAGGGCTAGGAGGCGGGAGAGGCGGACGGTATTCCACGGGTAGGGGTAAAATCCACTGATCCGTGGAGGACCACCAGTGGCGAAGGCGGTCCGCCAGAACGCGCTCGACGGTGAGGGATGAAAGCTGGGGGAGCGAACCGG
>AB329820.1.1342
TACCAGCTCCCCGAGTGGTCGGGACGTTTATTGGGCCTAAAGCATCCGTAGCCGGCTCCGTAGGTCTCCTGTTAAATCCAACGGCTTAACCGTTGGGCTGCGGGAGATACCACGGGGCTAGGAGGCGGGAGAGGCGGACGGTACTCCACGGGTAGGGGTAAAATCCTCTGATCCGTGGAAGACCACCAGTGGCGAAGGCGGTCCGCCAGAACGCGCTCGACGGTGAGGGATGAAAGCTGGGGGAGCGAACCGG
>AB329821.1.1341
TACCAGCTCCTCGAGTGGTCGGGACGTTTATTGGGCCTAAAGCATCCGTAGCTGGCCCTGTAGGTCTCCCGTTAAATTCAACGGCTCAACCGTTGAGCTGCAGGAGATACCGCAGGGCTAGGAGGCGGGAGAGGCGGACGGTACTCCGGGGGTAGGGGTAAAATCCACTGATCCTCGGAAGACCACCAGTGGCGAAGGCGGTCCGCCAGAACGCGCTCGACAGTGAGGGATGAAAGCTGGGGGAGCGAACCGG
>AB329822.1.1327
CACCGGCAGCCCGAGTGGTGGCCACTATTATTGGGCCTAAAGCGTCCGTAGCCGGTCCGGTAAGTCCCTGTGTAAATCCTCAGGCTCAACCTGAGGAAGTGCGGGGATACTGCCGGACTCGGGGCCGGGAGACGCGGAGGGTACTCCAGGGGTAGCGGTGAAATGCTGTAATCCCTGGGGGACCACCAGTGGCGAAGGCGCTCCGCGAGAACGGGCCCGACGGTGAGGGACGAAAGCCAGGGGAGCGAACGGG
>AB329823.1.1340
TACCGGCTCCCCGAGTGGTCGGGACGATTATTGGGCCTAAAGCATCCGTAGCCGGTCCCGTAGGTCTATCGTTAAATTCAACGGCTCAACCGTTGAGCTGCGATAGATACCGCGGGACTAGGAGGCGGGAGAGGCGGACGGTACTCCACGGGTAGGGGTAAAATCCTTTGATCCGTGGAAGACCACCAGTGGCGAAGGCGGTCCGCCAGAACGCGCTCGACGGTGAGGGATGAAAGCTGGGGGAGCGAACCGG
>AB329824.1.1315
CACCGGCGGCCCGAGTGGTAACCACTTTTATTGGGCTTAAAGCGTCCGTAGCCGGCCGGGTAAGTCTCTTAGGAAATCTGACAGCTCAACTGTCAGGCGTCTAAGAGATACTGCCCAGGCTTGGGACCGGGAGAGGTAGGAGGTACTCCAGGGGTAGGGGTGAAATCTTGTAATCCCTGGGGGACCATCGATGGCGAAGGCATCCTACCAGAACGGGTCCGACGGTGAGGGACGAAAGCTGGGGGCACAAACCGG
>AB329825.1.1328
TACCCGCTCCCCGAGTGGTGGAGGCTTTTACTGGGCTTAAAGTGCCCGTAGCCGGCCCGGTGTGTCCCTCGTTAAATCCACCGGCCTAACCGGTGGGCCGCGGGGGATACTGCCGGGCTTGGGGGTGGGAGAGGCGCTCGGTATTCCCGGGGTAGGGGTAAAATCCTCTGATCCCGGGAGGACCACCAGTGGCGAAGGCGGAGCGCCAGAACACGCCCGACGGTGAGGGGCGAAAGCTGGGGGAGCAAACGGG
>AB329826.1.1308
CACCGGCGACCCAAGTGGTGATCGCGATTATTGGGCCTAAAGCGTCCGTAGCCGGGCATGTAAGTTCTCAGGTAAATCTGACGGCTTAACCGTTAGACTTCTGGGAAAACTGTATGTCTTGAAGCTGGGAAGGGGCACGGGTACTTCAGGGGTAGAGGTGAAATTTTCTGATCCTTGGAGGACCACCTGTGGCGAAAGCGCGTGTCTGGAACAGACTTGACGGTGAGGGACGAAACCCTGGGTAGCGAACGGG
>AB330051.1.1530
TTCCAGCTCCAATAGCGTATATTAAAGTTGTTGCAGTTAAAAAGCTCGTAGTTGGATCTCGGGGTGATGTGGGTCTGGTCCGCCTAGATGGTGTGCACTGGCCTACGCGCTCTTTCCTACTGGATACTCGCCGCTGCTCTTCAGTGGGTGGCGGAACCGGCGCTCTCGGGTGCCTTGGGTTCCAGTTCGTTTACTTTGAAAAAATTAGAGTGTTCAAAGCAGGCTTACGCTTGAATACATTAGCATGGGATAATGGAATAGGACTTTGGTGCTATTTTGTTGGTTTCTGGGACCGAAGTAATGATTAATAGGGATAGTTGGGGGCATTAGTATTTCATTGTCAGAGGTGAAATTCTTGGATTTATGAAAGACTAACTTCTGCGAAAGCATTTGTCAAGGATGTTTTCATTAATCAAGAACGAAAGTTAGGGGATCGAAGACG
>AB330052.1.1535
TTCCAGCTCCAATAGCGTATATTAAAGTTGTTGCAGTTAAAAAGCTCGTAGTTGAACCTCTGCGCATTCCCAGTTTTGGCTTCGGTCAGGCTGCGGAGTGTGCATCCGCTTGCAAGCCCAGCTCGGCCTTTACTGATCGATTGGGGGAGTAGGCCCTTTACTTTGAAAAAATTAGAGTGTTTCAGGCAGGCAATGGCTTGAATACATTAGCATGGAATAATAGAACAGGACTTTTGTCCATTTGGTTGGTTATTGGACATTAGTAATGATTAAAAGGGACAGTTGGGGGCATTAGTATTTAATTGTCAGAGGTGAAATTCTTGGATTTATTAAAGACTAACTTATGCGAAAGCATTTGCCAAGGATGTTTTCATTAATCAAGAACGAAAGTTAGGGGATCAAAGACG
>AB330053.1.1650
TTCCAGCTCCAATAGCGTATATTAATGTTGTTGCGGTTAAAAAGCTCGTAGTTGGATTTGAGGAGACCTCGCTGCGCCCACCTGCGGGTGAGTGCGCGGCGCTTGGGTCAACCTTTTCGCCTGTGTTTCATCCCCCTCTCTTTTACTAGGGGGTGTGGGGTGGGGACAGGCCGTTTACTTTGAAAAAATTAGAGTGTTCAAAGCAGGCATTCGCCTTGCATACCTCCGCATGGAATAATGAAATAGGACTTTGGTTCTATTTTGTTGGTTTCTAGAACTGAAGTAATGATTAATAGGGACAGTTGGGGGCATTCGTATTCCGTTGTCAGAGGTGAAATTCTTGGATTTACGGAAGACGCACGACTGCGAAAGCATTTGCCAAGGATGTTTTCATTAATCAAGAACGAAAGTCAGGGGATCGAAGATG
>AB330054.1.1682
TTCCAGCTCCAATAGTGTATATTAATGTTCCTGCAGTTATTCGATGCTCGTAGTTGGATTTCTGGAGGCTGAGACAGGAGGACAGCCAAGGTTGTCGCCAGTCTCTTCCTTCATCCACCTGTTAACGTTGTCCGGGATTTATTTTTCGGCTTCGGGCTCAGGTATTTTACCCTTTCTATATATTCATTTATTTATCTTCTTTTTGAGCAAATTATAGTGTTTCAGGCAGGCGTGCGCCGGAATACTTTAGCATGGAATAATCGAACTGGACCGTGTATTCTTTATTAGAATTCTTCCTTATTTGTTGGTTTCAAGGACACGGAAATGGTTAATAGGGATAGTAATTTTCAGGGGAGGCATTAGTATTTAATTTCCAGAGGTGAAATTCTTTGAAATATTAAAGACTAACTTATGCGAAAGCATTTATTTTGCCAATAATGTTTTCATTAATCATTGAACGAAAGTTAGGGGATCAAAGACG
>AB330055.1.1510
TTCCAGCTCCAATAGCGTATCTTAATGTTGTTGCAGTTAAAAAGCTCGTAGTCGAATTTCTGGCCGGATCGCTTCGCTTATAGCAGAGGTTGGCCCAGGTCATCCGCTTGTGATCAGTTGCTGTCCTTCACCGGTCACTTCTAGGAGCAGGCATTTTACTTTGAAGAAATTAGAGTGTTTCAGGCAGGCTTTCGCTTGAATACACCAGCATGGAATAATGGAATAGGACTGGATTCTTTTATTGGTCGTAGAATCTAGTAATGATTAATAGGGACAGTTGGGAGCATTCATACTTGTAAGTCAGAGGTGAAATTCTTCGATTTTACAAAGATGAACTAATGCGAAGGCATTTGCCAAGGATGTTTTCATTGATCAAGAACGAAAGACAGGGGATCCAAAACG
>AB330056.1.1488
TTCCAGCTCCAATAGCGTATATTAAAGTTGTTGCAGTTAAAAAGCTCGTAGTTGAATTTCCGGCGATTTTTCGTCTGTCTGGAACGTTTAAGGATACCGTAAAAAGTTTCTTTATACAGAACAGACTTTTACTGTGAACAAATTAAAGTGCTTAAAGCAGGCTTTTGCTTGAATATTTTAGCATGGAATAATAAAATACGACTTTATTCATTTTATTGGTTATTGGATAAAGTAATGATTAACAGAAACAGTTGGGGGCATTCGTATTTGATAGTCAGAGGTGAAATTCTTAGATTTATTAAAGACGAACTAATGCGAAAGCATTTGCCAAGGATGTTTTCATTAATCAAGAACGAAAGTTAGGGGATCCAAGACG
>AB330057.1.1598
TTCCAGCTCCAATAGCGTATATTAAAGTTGTTGCGGTTAAAAGCTCGTAGTTGGATCTCGGCGGGCGATGGGCGGTTCCGTTACGCGGTTACTGCCTATTTTTGCCCGTGTTTTTCGAGGTAATTTGTGGGTGCTCTTAATCGGGTGTCTTCAAACTCCTCGAGGTTTACTTTGAAAAAATTAGAGTGCTCCAAGCAGGCCTGACAAGCCTGAATACTCGTGCATGGAATGATGGAATAGGACGTCGTTTCTATTTTGTCGGTTTTCGGAAATCGACGTAATGATTAACAGGGACAGTCGGGGGCATCGGTATTCAGGCGACAGAGGTGAAATTCTTGGACCGTCTGAAGACCGACTACTGCGAAAGCATTTGCCAAGAATGTTTTCATTAATCAAGAACGAAAGTTAGAGGTTCGAAGGCG
>AB330392.1.1451
TACGGAGGATCCGAGCGTTATCCGGATTTATTGGGTTTAAAGGGTGCGTAGGCGGCCTGTTAAGTCAGGGGTGAAAGACGGTAGCTCAACTATCGCAGTGCCCTTGATACTGATGGGCTTGAATGTACTAGAGGTAGGCGGAATGTGACAAGTAGGGGTGAAATGCATAGATATGTCACAGAACACCAATTGCGAAGGCAGCTTATTTGTAGGATGNCGNTGAGGCACGAAAGCGTGGGGATCAAACAGG
>AB330397.1.1476
TACGTAGGTGGCAAGCGTTGTCCGGAATTATTGGGCGTAAAGCGCGCGCAGGTGGTTTATTAAGTYTGATGTGAAAGCCCACGGCTCAACCGTGGAGGGTCATTGGAAACTGGGGGACTTGAGTGCAGAAGAGGATAGTGGAATTCCAAGTGTAGCGGTGAAATGCGTAGAGATTTGGAGGAACACCAGTGGCGAAGGCGACTATCTGGTCTGTAACTGACACTGAGGCGCGAAAGCGTGGGGAGCAAACAGG
>AB330416.1.1462
TACAGAGGGTGCAAGCGTTAATCGGAATTACTGGGCGTAAAGCGCGCGTAGGTGGTTTGTTAAGTTGGATGTGAAAGCCCCGGGCTCAACCTGGGAACTGCATTCAAAACTGACAAGCTAGAGTATGGTAGAGGGTGGTGGAATTTCCTGTGTAGCGGTGAAATGCGTAGATATAGGAAGGAACACCAGTGGCGAAGGCGACCACCTGGACTGATACTGACAMTGAGGTGCGAAAGCGTGGGGAGCAAACAGG
>AB330881.1.1463
TACGGAGGGTCCGAGCGTTAATCGGAATTACTGGGCGTAAAGCGCGCGTAGGCGGTTTGTTAAGTCAGATGTGAAAGCCCCGGGCTCAACCTGGGAACTGCACCTGATACTGGCAAACTAGAGTACAGAAGAGGGTGGTGGAATTTCCTGTGTAGCGGTGAAATGCGTAGATATAGGAAGGAACACCAGTGGCGAAGGCGACCACCTGGTCTGATACTGACGCTGAGGTGCGAAAGCGTGGGGAGCAAACAGG
>AB330883.1.1463
TACGGAGGGTCCAAGCGTTAATCGGAATTACTGGGCGTAAAGCGCGCGTAGGCGGTTTGTTAAGTCAGATGTGAAAGCCCTGGGCTCAACCTGGGAACTGCACCTGATACTGGCAAACTAGAGTACAGAAGAGGGTGGTGGAATTTCCTGTGTAGCGGTGAAATGCGTAGATATAGGAAGGAACACCAGTGGCGAAGGCGACCACCTGGTCTGATACTGACGCTGAGGTGCGAAAGCGTGGGGAGCAAACAGG
>AB331454.1.1476
TACGTAGGTGGCAAGCGTTGTCCGGAATTATTGGGCGTAAAGCGCGCGCAGGCGGTCTTTTAAGTCTGATGTGAAAGCCCCCGGCTCAACCGGGGAGGGTCATTGGAAACTGGGAGACTTGAGTGCAGAAGAGAAGAGTGGAATTCCACGTGTAGCGGTGAAATGCGTAGAGATGTGGAGGAACACCAGTGGCGAAGGCGACTCTTTGGTCTGTAACTGACGCTGAGGCGCGAAAGCGTGGGGAGCAAACAGG
>AB331652.1.1497
TACGTAGGGCGCAAGCGTTGTCCGGAATTATTGGGCGTAAAGAGCTCGTAGGCGGTTTGTCGCGTCTGTCGTGAAAGCCCACGGCTTAACCGTGGGTCTGCGGTGGATACGGGCAGACTAGAGGCAGGTAGGGGAGAATGGAATTCCCGGTGTAGCGGTGAAATGCGCAGATATCGGGAGGAACACCGGTGGCGAAGGCGGTTCTCTGGGCCTGTACTGACGCTGAGGAGCGAAAGCGTGGGGAGCGAACAGG
>AB331730.1.1501
TACGTAGGGCGCAAGCGTTGTCCGGAATTATTGGGCGTAAAGAGCTCGTAGGCGGTTTGTCGCGTCTGTCGTGAAAGCCCACGGCTTAACCGTGGGTCTGCGGTGGATACGGGCAGACTAGAGGCAGGTAGGGGAGAATGGAATTCCCGGTGTAGCGGTGAAATGCGCAGATATCGGGAGGAACACCGGTGGCGAAGGCGGTTCTCTGGGCCTGTACTGACGCTGAGGAGCGAAAGCGTGGGGAGCGAACAGG
>AB331886.1.1480
TACGAAGGTCCCAAGCGTTGTTCGGAATCACTGGGCGTAAAGCGTACGTAGGCGGTTAGGTAAGTCAGATGTGAAAGGCAGGGGCTCAACCCCTGGACTGCATCCGATACTGCCTGACTAGAGTCATGGAGAGGTAAGTGGAATTCTTGGTGTAGCAGTGAAATGCGTAGATATCAAGAGGAAGACCAATGGCGAAAGCAACTTACTGGACATGTACTGACGCTGAGGTACGAAGGCTAGGGTAGCGAAAGGG
>AB331888.1.1458
TACGAAGGTCCCAAGCGTTGTTCGGAATCACTGGGCGTAAAGAGTATGTAGGCGGCGCGGAAAGTCAGATGTGAAATCCCGGGGCTCAACCTCGGAACTGCATCCGATACTCCCGTGCTTGAGTAATGGAGGGGTAGATGGAATTCTCGGTGTAGCAGTGAAATGCGTGGATATCGAGAGGAAGACTTGTGGCGAAGGCGATCTACTGGACATTTACTGACGCTGAGATACGAAGGCCAGGGTAGCGAAAGGG
>AB331889.1.1453
TACGAAGGTCCCAAGCGTTGTTCGGAATCACTGGGCGTAAAGAGTATGTAGGCGGCGCGGAAAGTCAGATGTGAAATCCCGGGGCTCAACCCCGGAACTGCATCCGATACTCCCGTGCTAGAGTAATGGAGGGGTAGATGGAATTCTCGGTGTAGCAGTGAAATGCGTGGATATCGAGAGGAAGACTTGTGGCGAAGGCGATCTACTGGACATTTACTGACGCTGAGATACGAAGGCCAGGGTAGCGAAAGGG
>AB331890.1.1473
TACGAAGGTCCCAAGCGTTGTTCGGAATCACTGGGCGTAAAGAGTATGTAGGCGGCGCGGAAAGTCAGATGTGAAATCCCAGGGCTCAACCCTGGAACTGCATCCGATACTCCCGTGCTAGAGTAATGGAGGGGTAGATGGAATTCTCGGTGTAGCAGTGAAATGCGTGGATATCGAGAGGAAGACTTGTGGCGAAGGCGATCTACTGGACATTTACTGACGCTGAGATACGAAGGCTAGGGTAGCGAAAGGG
>AB331893.1.1481
TACGAAGGTCCCGAGCGTTGTTCGGAATCACTGGGCGTAAAGGGAGCGTAGGCGGCGCGGTAAGTCAGATGTGAAATCCCGGGGCTCAACCCCGGAACTGCATCCGATACTGCCGTGCTAGAGTAATGGAGGGGTAGCTGGAATTCTCGGTGTAGCAGTGAAATGCGTAGATATCGAGAGGAACACTCGTGGCGAAAGCGAGCTACTGGACATTTACTGACGCTGAGGCTCGAAGGCTAGGGGAGCGAAAGGG
>AB331895.1.1478
TACGAAGGTCCCGAGCGTTGTTCGGAATCACTGGGCGTAAAGGGAGCGTAGGCGGCGCGGTAAGTCAGATGTGAAATCCCGGGGCTCAACCCCGGAACTGCATCCGATACTGCCGTGCTAGAGGACTGGAGAGGCAACTGGAATTCTCGGTGTAGCAGTGAAATGCGTAGAGATCGAGAGGAACACTCGTGGCGAAAGCGAGTTGCTGGACAGTATCTGACGCTGAGGCTCGAAGGCCAGGGTAGCGAAAGGG
>AB331897.1.1481
TACGGAAGATGCGAGCGTTATCCGGATTTATTGGGTTTAAAGGGAGCGTAGGCGGGCAGTCAAGTCAGCGGTCAAATGGCGCGGCTCAACCGCGTTCCGCCGTTGAAACTGGCAGCCTTGAGTATGCACAGGGTACATGGAATTCGTGGTGTAGCGGTGAAATGCTTAGATATCACGAGGAACTCCGATCGCGCAGGCATTGTACCGGGGCATTACTGACGCTGAGGCTCGAAGGTGCGGGTATCAAACAGG
>AB331953.1.1456
TACGTAGGGTGCGAGCGTTAATCGGAATTACTGGGCGTAAAGCGTGCGCAGGCGGTTGGGAAAGATAGATGTGAAAGCCCTGGGCTCAACCTAGGAATTGCATTTATGACTGCCCGACTGGAGTACGGTAGAGGGGAGTGGAATTCCGCGTGTAGCAGTGAAATGCGTAGATATGCGGAGGAACACCGATGGCGAAGGCAGCTCCCTGGACCTGTACTGACGCTCATGCACGAAAGCGTGGGGAGCAAACAGG
>AB332024.1.1556
TACGTAGGTGGCAAGCGTTGTCCGGATTTATTGGGCGTAAAGCGAGCGTAGGCGGTTTATTAAGTCTGATGTGAAAGCCCTCGGCTCAACCGAGGAAGTGCATCGGAAACTGGTAAACTTGAGTGCAGAAGAGGAGAGTGGAACTCCATGTGTAGCGGTGGAATGCGTAGATATATGGAAGAACATCAGTGGCGAAGGCGGCTCTCTGGTCTGTAACTGACGCTGAGGTTCGAAAGCGTGGGTAGCAAACAGG
>AB332034.1.1460
TACGTAGGGGGCGAGCGTTGTCCGGAATGACTGGGCGTAAAGGGTACGTAGGCGGCTGAGTAAGTCAGATGTGAAAGTCTAGGGCTCAACCCTAGTGAGCATTTGAAACTGCTTAGCTTGAGTCGAGGAGAGGAAGGTGGAATTCCTGGTGTAGCGGTGAAATGCGTAGATATCAGGAGGAATACCAGTGGCGAAGGCGACCTTCTGGCCTTGGACTGACGCTGAGGTACGAAAGCGTGGGGAGCAAACAGG
>AB332113.1.1458
AACGTAGGGGGCGAGCGTTGTCCGGAATTACTGGGCGTAAAGAGCTCGTAGGCGGTAACACAAGTCAGCTGTGAAAACCGACGGCTCAACCGGAGGATTGCAGTTGATACTGTGATACTTGAGGCAAGGAGAGGAAGGTGGAATTCCCGGTGTAGCGGTGAAATGCGTAGATATCGGGAGGAACACCAGTGGCGAAGGCGGCCTTCTGGCCTTGACCTGACGCTGAGGAGCGAAAGCCAGGGGAGCGAACGGG
>AB332114.1.1452
AACGTAGGGGGCGAGCGTTGTCCGGAATTACTGGGCGTAAAGGGCACGCAGGCGGTACGCCAAGTCGGAGGTGTAAAGTTACGGCTCAACCGTGACCTTGCAATCGATACTGGCGTACTGGAGTGCGGGAGAGGGAAGTGGAATTCCCGGTGTAGCGGTGAAATGCGTAGATATCGGGAGGAACGCCAGTGGCGAAGGCGGCTTCCTGGCCCGCAACTGACGCTCATGTGCGAAAGCCAGGGGAGCGAACCGG
>AB332116.1.1462
AACGTAGGTCCCGAGCGTTGTTCGGATTCACTGGGTGTAAAGGGCGCGTAGGTGGTTGTCTGTGTCTCATGTGAAAACTCAGGGCTCAACTCTGAGATTGCGTGGGAAACTAGGCAGCTAGAGGACGGTAGAGGGGAGTGGAATTCCCGGTGTAGCGGTAAAATGCGTAGATATCGGGAGGAACACCGGTGGCGAAGGCGGCTCTCTGGGCCGATCCTGACGCTGAGGCGCGAAAGCTAGGGGAGCGAACCGG
>AB353218.1.905
TACCAGCTCCGCGAGTGGTCGGGACGATTATTGGGCCTAAAAGCGTCCGTAGCCGGCCTATCAAGTCTCTGGTTAAACCTCAAAGGCTCAACCTTGAGATTGCTGGAGATACTGTTAGGCTAGGGGGCGGGAGAGGTTGAGGGTACTTCGCGGGTAGGGGCGAAATCCTATAATCCGCGAAGGACCACCAGTGGCGAAGGCGCTCAACTGGAACGCGCCCGACGGTGAGGGACGAAAGCCAGGGGAGCAAAGGGG
>AB353272.1.2156
CTCCAGCTCCAATAGCGTATATTAAAGTTGCTGCAGTTAAAAAGCTCGTAGTTGGATCTCGGTATCACTGTCGCCTGCCAGTCCTCGGCTGATTATGTCTGTGTGTAGGTGGGACCGTGCCTCGCGCGGCACCCCTCGCTCAGGCGCAGTCATGCTCGAGTTGGCGTGGTGGTGGTGTCACCTTTCAGCCATGTCTGTGGTGAAATACCCGCAGGTGTAGGCGAGTGTCAGGCGGTGCTCTGCGACAGTAGGGTCCGTCGGCTCGTTTGCATGCCTCTGGATGCCCTTCAAAAGGTGTCTATGGGCGGATGGCACGTTTACTTTGAACAAATTTGAGTGCTCAAACCAGGCCGATGTTGCCTGAAAAGTTTTGCATGGAATAATGGAATAGGACTTCGGTTCTATTTCGTTGGTTTTCGGATCCGAAGTAATGATCAAAAGAGACAGGCGGGGACGTTTGTATGGTTGCGCTAGAGGTGAAATTCATGGACCGTAACCAGACAAACTAAAGCGAAAGCATTCGTCAAGCATGTTTTCATTGGCCATGAGCGAAAGTCAGAGGCTCGAAGACGATCAGATACCGTCCTAGTTCTGACCATAAACGATGCCAACTGACGATCCGTGGTGGTAGTATTTTAACCATCCCCACGGGCAGTCCCCGGGAAACCTTTAAGTCTTTGGGTTCCGGGGGAAGTATGGTTGCAAAGCTGAAACTTAAAGGAATTGACGGAAGGGCACCACCAGGAGTGGAGCCTGCGGCTTAATTTGACTCAACACGGGAAAACTCACCCGGCCCGGACACTGTGAGGATTGACAGATTGATAGCTCTTTCTTGATTTGGTGGTTGGTGGTGCATGGCCGTTCTTAGTTGGTGGAGCGATTTGTCTGGTTAATTCCGATAACGAACGAGACTCTAGCCTGCTA
>AB353310.1.1460
TACGAAGGTCCCGAGCGTTGTTCGGAATCACTGGGCGTAAAGGGAGCGTAGGCGGCAAGGTAAGTCAGATGTGAAATCCCGGGGCTCAACCCCGGAACTGCATCCGATACTGCCTTGCTAGAGTAATGGAGGGGTAACTGGAATTCTCGGTGTAGCAGTGAAATGCGTGGATATCGAGAGGAAGACCAACGGCGAAGGCAGGTTACTGGACATTTACTGACGCTGAGGCTCGAAGGCCAGGGGAGCGAAAGGG
>AB353727.1.1533
TACTGAAGGTGCAAGCGTTAATCGGAATCACTGGGCGTAAAGCGCTCGTAGGTGGCTTTGTAAGTCAGGTGTGAAAGCCCACGGCTCAACCGTGGAATTGCACTTGATACTGCATCGCTAGAGTATAGGAGAGGGAAGTGGAATTTCTGGTGTAGGAGTGAAATCCGTAGAGATCAGAAGGAACACCCGTGGCGAAGGCGACTTCCTGGACTATTACTGACACTGAGGAGCGAAAGCGTGGGGAGCAAACAGG
>AB353769.1.1497
TACAGAGGGTGCAAGCGTTAATCGGAATTACTGGGCGTAAAGCGCGCGTAGGTGGTTTGTTAAGTTGGATGAGTATGGTAGGGGCTCAACCTGGGAACTGCATTCAAAACTGACAAGCTAGAGTATGGTAGAGGGTGGTGGAATTTCCTGTGTAGCGGTGAAATGCGTAGATATAGGAAGGAACACCAGTGGCGAAGGCGACCACCTGGACTGATACTGACACTGAGGTGCGAAAGCGTGGGGAGCAAACAGG
>AB353771.1.1740
TTCCAGCTCCAATAGCGTATATTAAAGTTGTTGCGGTTAAAAAGCTCGTAGTTGGATTTCTGCCGAGGACGACCGGTCCGCCCTCTGGGTGAGTATCTGGCTCGGCCTGGGCATCTTCTTGGGGAACGTATCTGCACTTCATTGTGCGGTGCGGTACTCAAGACTTTTACTTTGAGGAAATTAGAGTGTTTCAAGCAGGCAAACGCCTTGAATACATTAGCATGGAATAATAAGATAGGACCTCGGTTCTATTTTGTTGGTTTCTAGAGCTGAGGTAATGATTAATAGGGATAGTTGGGGGCATTCGTATTTAACTGTCAGAGGTGAAATTCTTGGATTTGTTAAAGACGGACTACTGCGAAAGCATTTGCCAAGGATGTTTTCATTGATCAAGAACGAAAGTTAGGGGATCGAAGACG
>AB354137.1.1377
TACGAAGGGGGCTAGCGTTGCTCGGAATCACTGGGCGTAAAGGGCGCGTAGGCGGTCTTTTAAGTCGGGGGTGAAAGCCTGTGGCTCAACCACAGAATTGCCTTCGATACTGGGAGACTTGAGTTCGGAAGAGGTTGGTGGAACTGCGAGTGTAGAGGTGAAATTCGTAGATATTCGCAAGAACACCGGTGGCGAAGGCGGCCAACTGGTCCGACACTGACGCTGAGGCGCGAAAGCGTGGGGAGCAAACAGG
>AB354142.1.1364
TACGTAGGGTGCGAGCGTTGTCCGGAATTATTGGGCGTAAAGAGCTTGTAGGCGGTCTGTCGCGTCTGCTGTGAAAATCCGGGGCTCAACCCCGGACTTGCAGTGGGTACGGGCAGACTAGAGTGTGGTAGGGGAGACTGGAATTCCTGGTGTAGCGGTGAAATGCGCAGATATCAGGAGGAACACCGATGGCGAAGGCAGGTCTCTGGGCCATAACTGACGCTGAGAAGCGAAAGCATGGGGAGCGAACAGG
>AB354511.1.1735
TTCCAGCTCCAATAGCGTATATTTAAGTTGTTGCAGTTAAAAAGCTCGTAGTTGGACTTTGGGTTGGGTCGACCGGTCCGCCATTGGTGTGCATCGGTTGCCTCGTCCCTTCTGCCGGCGATACGCTCCTGGCCTTAATTGGCCGGGTCGTGCCTTCGGCGCTGTTACTTTGAAGAAATTAGAGTGCTCAAAGCAAGCCTACGCTCTGTATACATTAGCATGGGATAACATCATAGGATTTCGGTCCTATTGTGTTGGCCTTCGGGATCGGAGTAATGATTAACAGGGACAGTCGGGGGCATTCGTATTTCATAGTCAGAGGTGAAATTCTTGGATTTATGAAAGACGAACAACTGCGAAAGCATTTGCCAAGGATGTTTTCATTAATCAAGAACGAAAGTTGGGGGCTCGAAGACG
>AB354517.1.1736
TTCCAGCTCCAATAGCGTATATTTAAGTTGTTGCAGTTAAAAAGCTCGTAGTTGGACCTTGGGTTGGGTCGACCGGTCCGCCTCAAGGTGTGCACCGGTCGCCTCGTCCCTTCTGCCGGCGATGCGCTCCTGGCCTTAATTGGCCGGGTCGTGCCTCCGGCGCTGTTACTTTGAAGAAATTAGAGTGCTCAAAGCAAGCCTACGCTCTGTATACATTAGCATGGGATAACATCATAGGATTTCGGTCCTATTGTGTTGGCCTTCGGGATCGGAGTAATGATTAACAGGGACAGTCGGGGGCATTCGTATTTCATAGTCAGAGGTGAAATTCTTGGATTTATGAAAGACGAACAACTGCGAAAGCATTTGCCAAGGATGTTTTCATTAATCAAGAACGAAAGTTGGGGGCTCGAAGACG
>AB354519.1.1735
TTCCAGCTCCAATAGCGTATATTTAAGTTGTTGCAGTTAAAAAGCTCGTAGTTGGACCTTGGGTTGGGTCGACCGGTCCGCCTTTGGTGTGCACCGGTCGCCTCGTCCCTTCTGCCGGCGATGCGCTCCTGGCCTTAATTGGCCGGGTCGTGCCTCCGGTGCTGTTACTTTGAAGAAATTAGAGTGCTCAAAGCAAGCCTACGCTCTGGATACATTAGCATGGGATAACGTCATAGGATTTCGATCCTATTGTGTTGGCCTTCGGGATCGGAGTAATGATTAACAGGGACAGTCGGGGGCATTCGTATTTCATAGTCAGAGGTGAAATTCTTGGATTTATGAAAGACGAACAACTGCGAAAGCATTTGCCAAGGATGTTTTCATTAATCAAGAACGAAAGTTGGGGGCTCGAAGACG
>AB354526.1.1735
TTCCAGCTCCAATAGCGTATATTTAAGTTGTTGCAGTTAAAAAGCTCGTAGTTGGACCTTGGGTTGGGTCGGCCGGTCCGCCATTGGTGTGCACCGGCCGCCTCGTCCCTTCTGCCGGCGATGCGCTCCTGGCCTTAACTGGCCGGGTCGTGCCTCCGGCGCTGTTACTTTGAAGAAATTAGAGTGCTCAAAGCAAGCCTACGCTCTGTATACATTAGCATGGGATAACATCATAGGATTTCGGTCCTATTCTGTTGGCCTTCGGGATCGGAGTAATGATTAACAGGGACAGTCGGGGGCATTCGTATTTCATAGTCAGAGGTGAAATTCTTGGATTTATGAAAGACGAACAACTGCGAAAGCATTTGCCAAGGATGTCTTCATTAATCAAGAACGAAAGTTGGGGGCTCGAAGACG
>AB354528.1.1735
TTCCAGCTCCAATAGCGTATATTTAAGTTGTTGCAGTTAAAAAGCTCGTAGTTGGACTTTGGGTTGGGTCGACCGGTCCGCCTCCGGTGTGCATCGGTCGCCTCGTCCCTTCTGCCGGCGATGCGCTCCCGGCCTTAATTGGCCGGGTCGTGCCTCCGGCGCTGTTACTTTGAAGAAATTAGAGTGCTCAAAGCAAGCCTACGCTCTGTATACATTAGCATGGGATAACATCATAGGATTTCGGTCCTATTCTGTTGGCCTTCGGGATCGGAGTAATGATTAACAGGGACGGTCGGGGGCATTCGTATTTCATAGTCAGAGGTGAAATTCTTGGATTTATGAAAGACGAACAACTGCGAAAGCATTTGCCAAGGATGTTTTCATTAATCAAGAACGAAAGTTGGGGGCTCGAAGACG
>AB354532.1.1734
TTCCAGCTCCAATAGCGTATATTTAAGTTGTTGCAGTTAAAAAGCTCGTAGTTGGACCTTGGGTTGGGTCGGCCGGTCCGCCTCAGGTGTGCACCGGTCGCCTCGTCCCTTCTGCCGGCGATGCGCTCCTGGCCTTAACTGGCCGGGTCGTGCCTCCGGCGCTGTTACTTTGAAGAAATTAGAGTGCTCAAAGCAAGCCTACGCTCTGTATACATTAGCATGGGATAACATCATAGGATTTCGGTCCTGTTGTGTTGGCCTTCGGGATCGGAGTAATGATTAACAGGGACAGTCGGGGGCATTCGTATTTCATAGTCAGAGGTGAAATTCTTGGATTTATGAAAGACGAACAACTGCGAAAGCATTTGCCAAGGATGTTTTCATTAATCAAGAACGAAAGTTGGGGGCTCGAAGACG
>AB354543.1.1735
TTCCAGCTCCAATAGCGTATATTTAAGTTGTTGCAGTTAAAAAGCTCGTAGTTGGACCTTGGGTTGGGTCGGCCGGTCCGCCTCAGGTGTGCACCGGTCGCCTCGTCCCTTCTGCCGGCGATGCGCTCCTGGCCTTAATTGGCCGGGTCGTGCCTCCGGCGCTGTTACTTTGAAGAAATTAGAGTGCTCAAAGCAAGCCTACGCTCTGTATACATTAGCATGGGATAACATCATAGGATTTCGGTCCTATTGTGTTGGCCTTCGGGATCGGAGTAATGATTAACAGGGACAGTCGGGGGCATTCGTATTTCATAGTCAGAGGTGAAATTCTTGGATTTATGAAAGACGAACAACTGCGAAAGCATTTGCCAAGGATGTTTTCATTAATCAAGAACGAAAGTTGGGGGCTCGAAGACG
>AB354610.1.1446
TACGTAGGGTGCGAGCGTTAATCGGAATTACTGGGCGTAAAGCGTGCGCAGGCGGTTGTGTAAGACAGGTGTGAAATCCCCGGGCTTAACCTGGGAACTGCACTTGTGACTGCACGGCTAGAGTGTGGCAGAGGGGGGTAGAATTCCACGTGTAGCAGTGAAATGCGTAGATATGTGGAGGAATACCGATGGCGAAGGCAGCCCCCTGGGTCAACACTGACGCTCATGCACGAAAGCGTGGGGAGCAAACAGG
>AB354613.1.1447
TACAGAGGTCTCAAGCGTTGTTCGGAATTACTGGGCGTAAAGGGTGCGTAGGCTGCGCAGAAAGTCAGATGTGAAATCCGGGAGCTCAACTTCCGAATTGCATCCTGAGGCACGAAGGTCAGGGGAGCAAACGGGATTAGATACCCCGGTAGTCCTGACAGTAAACGGTGCACGCTTGGTGTGGGAAGTGACCCTTTCCGTGCCGAAGCTAACGCGATAAGCGTGAGGCACGAAGGTCAGGGGAGCAAACGGG
>AB354614.1.1424
AACGTAGGAGGCAAGCGTTATCCGGATTCACTGGGCGTAAAGCGCGTGCAGGCGGTTCGGTAAGTTGGGCGTGAAATCTCCCGGCTCAACTGGGAGAGGTCGTCCAATACTACCGGACTAGAGAACGATAGAGGAAGATGGAATTCCCGGTGTAGTGGTGAAATGCGTAGATATCGGGAGGAACACCAGTGGCGAAAGCGATCTTCTGGATCGTTTCTGACGCTCAGACGCGAAAGCTAGGGTAGCAAACGGG
>AB354617.1.1357
TACGTAGGATGCAAGCGTTGTTCGGAATTACTGGGCGTAAAGCGTACGTAGGCGGTGACATAAGTTTAATATTAAAGACCGAAGCTCAACTTCGGGAATGTATTGAATACTGTGTCGCTAGAGGTTAATAGAGGAAATCGGAATTCCCAGTGTAGCGGTGAAATGCGTAGATATTGGGAAGAACACCGGTGGC
>AB354618.1.1436
TACGGAGGGTGCGAGCGTTAATCGGAATTACTGGGCGTAAAGCGCGCGTAGGCGGTTTGATAAGTCTGATGTGAAAGCCCTGGGCTTAACCTGGGAACGGCATGGGATACTGTCAGACTCGAGTGTGGTAGAGGGTAGTGGAATTTCCGGTGTAGCAGTGAAATGCGTAGAGATCGGAAGGAACACCAGTGGCGAAGGCGGCTACCTGGACCAACACTGACGCTGAGGTGCGAAAGCGTGGGGAGCAAACAGG
>AB354619.1.1420
TACGTAGGATGCAAGCGTTGTTCGGAATTACTGGGCGTAAAGCGTACGTAGGCGGTGACATAAGTTTAATATTAAAGACCGAAGCTCAACTTCGGGAATGTATTGAATACTGTGTCGCTAGAGGTTAATAGAGGAAATCGGAATTCCCAGTGTAGCGGTGAAATGCGTAGATATTGGGAAGAACACCGGTGGCGAAAGCGGATTTCTGGGTTAATACTGACGCTGAGGTACGAAAGTGTGGGGAGCAAACAGG
>AB354621.1.1454
TACGTAGGGGGCAAGCGTTGTCCGGATTCACTGGGTGTAAAGGGCGCGCAGGCGGGTTAATAAGTCAGAGGTGAAATCCTACAGCTCAACTGTAGAACTGCCTTTGATACTGTTAATCTTGAGTTCGGAAGAGAGAGACGGAATTCCAGGTGTAGTGGTGAAATACGTAGATATCTGGAAGAACACCAGTAGCGAAGGCGGTCTCTTGGTCCGATACTGACGCTCAGGCGCGAAAGCGTGGGTAGCAAACAGG
>AB354622.1.1446
TACGTAGGGTGCGAGCGTTAATCGGAATTACTGGGCGTAAAGCGTGCGCAGGCGGTTGTGTAAGACAGGTGTGAARTCCCCGGGCTTAACCTGGGAACTGCACTTGTGACTGCACGGCTAGAGTGTGGCAGAGGGGGGTAGAATTCCACGTGTAGCAGTGAAATGCGYAGATATGYGGAGGAATACCGATGGCGAAGGCAGCCCCCTGGGTCAACACTGACGCTCATGCACGAAAGCGTGGGGAGCAAACAGG
>AB354623.1.1393
TACGGAGGGTGCGAGCGTTAATCGGAATTACTGGGCGTAAAGCGCGCGTAGGCGGTTTGATAAGTCTGATGTGAGGGTAGTGGAATTTCCGCTGTAGCAGTGAAATGCGTAGAGATCGGAAGGAACACCAGTGGCGAAGGCGGCTACCTGGACCAACACTGACGCTGAGGTGCGAAAGCGTGGGGAGCAAACAGG
>AB354624.1.1442
TACGTAGGGTGCGAGCGTTAATCGGAATTACTGGGCGTAAAGCGTGCGCAGGCGGATTGTTAAGCGAGACGTGAAATCCCCGGGCTTAACCTGGGAATGGCGTTTTGAACTGGCAGTCTAGAGTGCGTCAGAGGGGGGTGGAATTCCACGTGTAGCAGTGAAATGCGTAGAGATGTGGAGGAACACCGATGGCGAAGGCAGCCCCCTGGGATGACACTGACGCTCATGTACGAAAGCGTGGGTAGCAAACAGG
>AB354625.1.1450
TACGTAGGGGGCAAGCGTTGTCCGGATTTACTGGGTGTAAAGGGCGCGTAGGTGGGTTTGTTAGTCAGAGGTGAAATCCTACAGCTTAACTGTAGAACTGCCTCTGATACTGCAAATCTTGAGTTCAGAAGAGAGAAGCGGAATTCCAGGTGTAGTAGTGAAATACGTAGATATCTGGAAGAACACCAGTGGCGAAGGCGGCTTCTTGGTCTGTAACTGACACTGAGGCGCGAAAGCGTGGGGAGCAAACAGG
>AB354627.1.1374
TACGTAGAGCTCGAGCGTTATCCGGATTTACTGGGCGTAAAGCGTCCGCAGGTGGATTTGTAAGTCTGACATTAAAGATCTTGGCTCAACCAAGGGACAGTGTTGGAAACTACAAGTCTAGAGGTCGGGAGAGGCTGATGGAACTTCTGGAGTAGGGGTAATATCCGTAGATACCAGAAGGAACACCAAAGGCGAAGGCAGTCAGCTAGCCCGATTCTGACACTCAGGGGCGAAAGCGTGGGGAGCGAACGGG
>AB354628.1.1436
TACGAAGGTGGCAAGCGTTGTTCGGATTTACTGGGCGTACAGGGAGCGTAGGCGGTTGGGTAAGCCCCCCGTGAAATCTCCGGGCCTAACCCGGAAAGTGCGGAGGGGACTGCTCGGCTAGAGGATGGGAGAGGAGCGCGGAATTCCCGGTGTAGCGGTGAAATGCGTAGAGATCGGGAGGAAGGCCGGTGGCGAAGGCGGCGCTCTGGAACATTTCTGACGCTGAGGCTCGAAAGCGTGGGGAGCAAACAGG
>AB354629.1.1453
TACAGAGGGTGCGAGCGTTAATCGGAATTACTGGGCGTAAAGGGTGCGTAGGTGGTTATTTAAGTCAGATGTGAAATCCCTGGGCTTAACCTAGGAATGGCATTTGATACTGGATAGCTAGAGTTCGAGAGAGGGAAGTGGAATTTCCGGTGTAGCGGTGAAATGCGTAGATATCGGAAGGAACATCAGTGGCGAAGGCGACTTCCTGGCTCGATACTGACACTGAGGCACGAAAGCGTGGGGAGCAAACAGG
>AB354630.1.1416
TACGTAGGTGTCGAGCGTTATCCGGAATTACTGGGCGTAAAGGGCGCGCAGGCGGCTTTTCAAGTCTGGCGTGAAAGCTCCCGGCTAAACTGGGAGAGGCCGTTGGAGACTGAGAAGCTTGAGGCAATGAGAGGGGTGCGGAATTCCCGGTGTAGTGGTGGTATGCGTAGATATCGGGAAGAACACCAGTGGCGAAAGCGGCATCCTGGCATTGACCTGACGCTGAGGTGCGAAAGCGTGGGGAGCGAACGGG
>AB354737.1.1743
TTCCAGCTCCAATAGCGTATATTAAAGTTGTTGCAGTTAAAAAGCTCGTAGTTGAACTTCTGGGCGCTTGGGAAGTGGATCAAACCGCTTTTCAGGCGTTCATCCGTCTGAGAACCACATTCGATCTTCGCTGGTCGGTGTGGGAATCAGGCACTTTACTTTGAAAAAATTAGAGTGTTCCAGGCAGACAATTGTCTTGAATACACAAGCATGGAATAATGGAATAGGACTAATATCCATTTTATTGGTATATTGGAGTTAGTAATGATTAACAGGGACAGTTGGGGGCATTAGTATTTAATTGTCAGAGGTGAAATTCTTGGATTTATTAAAGACTAACTTATGCGAAAGCATTTGCCAAGGATGTTTTCATTAATCAAGAACGAAAGTTAGGGGATCAAAGACG
>AB355029.1.1475
TACGGGGGGTGCAAGCGTTACTCGGAATCACTGGGCGTAAAGAGCATGTAGGCGGATTAATAAGTTTGAAGTGAAATCCTATAGCTTAACTATAGAACTGCTTTGAAAACTGTTAATCTAGAATGTGGGAGAGGTAGATGGAATTTCTGGTGTAGGGGTAAAATCCGTAGATATCACCAGGAATACCGATTGCGAAGGCGATCTACTGGAACATTATTGACGCTGAGGCATGAAAGCGTGGGGAGCAAACAGG
>AB355031.1.1494
TACGTAGGGTGCGAGCGTTAATCGGAATTACTGGGCGTAAAGCGTGCGCAGGCGGTTTTGTAAGACAGATGTGAAATCCCCGGGCTTAACCTGGGAACTGCGTTTGTGACTGCAAGGCTAGAGTACGGCAGAAGGGGGTAGAATTCCACGTGTAGCAGTGAAATGCGTAGATATGTGGAGGAATACCAATGGCGAAGGCAGCCCCCTGGGATAACACTGACGCTCATGCACGAAAGCGTGGGGAGCAAACAGG
>AB355034.1.1469
TACGGAGGGTGCAAGCGTTACTCGGAATCACTGGGCGTAAAGGATGCGTAGGCTGGAAATCAAGTCGAGAGTGAAATCCAACGGCTCAACCGTTGAACTGCTCTCGAAACTGATTACCTAGAATATGGGAGAGGTAGATGGAATTGGTGGTGTAGGGGTAAAATCCGTAGATATCACCAGGAATACCGATTGCGAAGGCGATCTACTGGAACATTATTGACGCTGAGGCATGAAAGCGTGGGGAGCAAACAGG
>AB355035.1.1475
TACGGAGGATCCAAGCGTTATCCGGAATCATTGGGTTTAAAGGGTCCGTAGGCGGTTTAATAAGTCAGTGGTGAAAGCCCATCGCTCAACGGTGGAACGGCCATTGATACTGTTAAACTTGAATTATTAGGAAGTAACTAGAATATGTAGTGTAGCGGTGAAATGCTTAGAGATTACATGGAATACCAATTGCGAAGGCAGGTTACTACTAATGGATTGACGCTGATGGACGAAAGCGTGGGTAGCGAACAGG
>AB355040.1.1495
TACGTAGGGTGCGAGCGTTAATCGGAATTACTGGGCGTAAAGCGTGCGCAGGCGGTTTTGTAAGACAGATGTGAAATCCCCGGGCTCAACCTGGGAACTGCGTTTGTGACTGCAAGGCTAGAGTACGGCAGAGGGGGGTGGAATTCCTGGTGTAGCAGTGAAATGCGCAGATATCAGGAGGAACACCAATGGCGAAGGCAGCCCCCTGGGCCTGTACTGACGCTCATGCACGAAAGCGTGGGGAGCAAACAGG
>AB355042.1.1448
GACGGAGGATGCAAGTGTTATCCGGAATCACTGGGCGTAAAGCGTCTGTAGGTGGTTTAATAAGTCAACTGTTAAATCTTGATGGCTCAACTTCAAAATCGCAGTCGAAACTATTAGACTAGAGTATAGTAGAGGTAAAGGGAATTTCCAGCGGAGCGGTGAAATGCGTAGAGATTGGAAAGAACACCGATGGCGAAAGCACTTTACTAGGCTATTACTAACACTCAGAGACGAAAGCTAGGGTAGCAAATGGG
>AB355043.1.1464
TACGGAGGATGCAAGCGTTATCCGGAATCATTGGGCGTAAAGCGTCTGTAGGTGGCTTGGTAAGTCGACTGTTAAATCGTAGAGCTTAACTCTATATCGGCAGTCGAAACTACTTGGCTCGAGTGTGGTAGGGGCAGAGGGAATTCCCGGTGTAGCGGTGAAATGCGTAGATATCGGGAAGAACACCAACGGCGAAAGCACTCTGCTGGGCCAACACTGACACTGAGAGACGAAAGCTAGGGTAGTCAATGGG
>AB355044.1.1452
GACAGAGGATGCAAGCGTTATCCGGAATGATTGGGCGTAAAGCGTCTGTAGGTGGCTTAAAAAGTCTCCTGTCAAAGATCAGGGCTTAACCCTGGGCCGGCAGGAGAAACTCTTAGGCTAGAGTTTGGTAGGGGCAGAGGGAATTCCCGGAGGAGCGGTGAAATGCGTAGAGATCGGGAGGAACACCAAAGGCGAAAGCACTCTGCTGGGCCATAACTGACACTGAGAGACGAAAGCGAGGGGAGCAAAAGGG
>AB355047.1.1448
TACGAAGGGGGCTAGCGTTGCTCGGAATGACTGGGCGTAAAGGGCGCGTAGGCGGTTTGGTCAGTTAGATGTGAAATTCCTGGGCTTAACCTGGGGGCTGCATTTAATACGGCCAGACTTGAGTGTGAAAGAGGGTCGTGGAATTCCCAGTGTAGAGGTGAAATTCGTAGATATTGGGAAGAACACCGGTGGCGAAGGCGGCGACCTGGTTCATTACTGACGCTGAGGCGCGAAAGCGTGNGGAGCAAACAGG
>AB355049.1.1486
TACGGAGGATCCAAGCGTTATCCGGATTTATTGGGTTTAAAGGGTGCGCAGGCGGGATAATAAGTCAGTGGTGAAAGTTTGCAGCTTAACTGTAAAATTGCCGTTGAAACTGTTATTCTTGAGTGCAGACAAGGTAGGCGGAATGTATTGTGTAGCGGTGAAATGCTTAGATATAATACAGAACCCCGATTGCGAAGGCAGCTTACCGGACTGTAACTGACGCTCAGGCACGAAAGCGTGGGGATCAAACAGG
>AB355052.1.1479
TACGGAGGGTGCGAGCGTTATCCGGAATTACTGGGTTTAAAGGGTGCGTAGGCGGGAAATTAAGTCAGTGGTGAAATCTTGTCGCTTAACGATAAAATTGCCATTGATACTGATTTTCTTGAATTGGGTTGAGGTTAGCGGAATGTGACATGTAGCGGTGAAATGCATAGATATGTCATGGAACACCAATTGCGAAGGCAGCTAGCTGGGCCTTGATTGACGCTGAGGCACGAAAGCGTGGGTAGCGAACAGG
>AB355054.1.1463
AACGTAGGATCCGAGCGTTATCCGAATTCACTGGGCGTAAAGCGCGTGCAGGCGGATCAGTAAGTTGGATGTAAAATCTCCTGGCTCAACTGGGAGGGGACGTACAAGACTGCTGGACTAGAGGATGGCAGAGGAAGGTGGAATTCCCGGTGTAGTGGTGAAATGCGTAGATATCGGGAGGAACACCAGAGGCGAAGGCGGCCTTCTGGGCCATACCTGACGCTCAGACGCGAAAGCTAGGGTAGCCAACGGG
>AB355055.1.1515
TACAGAGGGGGCGAGCGTTATTCGGAATTATTGGGCGTAAAGGGCGCGTACGCGGCTAGGTAAGTCAAAGGTGAAATCCCTCGGCTCAACCGAGGAACTGCCTTTGAAACTGCCTGGCTTGAGGCCGGGAGAGGGTAGTGGAATTCCCACTGTAACGGTGAAATGCGTAGATATTGGGAGGAACACCGGTGGCGAAGGCGGCTACCTGGACCGGTTCTGACGCTGAGGCACGAAAGCGTGGGGAGCAAACAGG
>AB355056.1.1457
TACGTAGGACACGAGCGTTATCCGGATTTACTGGGCGTAAAGCGCCTGTAGGCGGTAGGACAAGTCGGCTGTGAAAGCCTCGGGCTCAACCCGGGGAGGCCAGGCGATACTGTCGTACTTGAGGGTGACAGAGGGGAGTGGAATTCCCGGTGTAGCGGTAAAATGCGCAGATATCGGGAGGAACACCAGTGGCGAAGGCGGCTCCCTGGGTCACGCCTGACGCTGAGAGGCTAAAGCTAGGGGAGCGAACAGG
>AB355057.1.1492
TACGGAGGGTGCGAGCGTTGTTCGGAATTATTGGGCGTAAAGCGCGTGCAGGCGGCTCGCTAAGTCTGATGTGAAAGCCCCGGGCTCAACCCGGGAAGTGCATTGGAAACTGGCGAACTTGAGTACGGGGGAGGGAAGTGGAATTCCGAGTGTAGGGGTGAAATCCGTAGATATTCGGAGGAACACCAGTGGCGAAGGCGGCTTCCTGGACCGATACTGACGCTGAGACGCGAAAGCGTGTGGAGCAAACAGG
>AB355058.1.1482
TACGTAGGGTGCAAGCGTTGTCCGGATTTATTGGGCGTAAAGAGCTCGTAGGCGGTTAGTCACGTCGGATGTGAAAACCAGGAGCTTAACTCCTGGCCTGCATTCGATACGGGCTGACTAGAGTGTTGTAGGGGAGACTGGAACTCCTGGTGTAGCGGTGAAATGCGCAGATATCAGGAAGAACACCGGTGGCGAAGGCGGGTCTCTGGGCAACTACTGACGCTGAGGAGCGAAAGCGTGGGGAGCAAACAGG
>AB355060.1.1501
TACGTAGGGGGCAAGCGTTGTCCGGATTTACTGGGTGTAAAGGGCGCGCAGGCGGGTTTGTAAGTCGAGGGTGAAATCCTGCAGCTTAACTGTAGAATTGCCTTTGGTACTGCAAACCTTGAGTGCGGAAGAGAGAGGCGGAATTCCAGGTGTAGTGGTGAAATACGTAGATATCTGGAAGAACACCAGAGGCGAAGGCGGTCTCTTGGTCCGTAACTGACGCTGAGGCGCGAAAGCGTGGGGAGCAAACAGG
>AB355061.1.1485
GACGAACCGTACAAACGTTACTCGGAATTACTGGGCTTAAAGGGTGCGTACGCTGCGCGGAAAGTTGGGTGTGAAAGCCCTCGGCTCAACCGAGGAATTGCATTCAAAACTACCGTGCTCGAGGGAGACAGAGGTAAGCGGAACTCAAGGTGGAGCGGTGAAATGCGTTGATATCTTGAGGAACACCGGTGGCGAAAGCGGCTTACTGGGTCTTTTCTGACGCTGAGGCACGAAAGCTAAGGTAGCAAACGGG
>AB355062.1.1511
TACGTAGGGAGCAAGCGTTATCCGGATTTATTGGGTGTAAAGGGTGCGTAGACGGGAAGACAAGTTGGTTGTGAAAGCCCTCGGCTCAACTGAGGAACTGCAACCAAAACTATCATTCTTGAGTGCGGGAGAGGAAAGTGGAATTCCTAGTGTAGCGGTGAAATGCGTAGATATTAGGAGGAACACCAGTGGCGAAGGCGACTTTCTGGACCGTAACTGACGTTGAGGCACGAAAGTGTGGGGAGCAAACAGG
>AB355064.1.1458
AACGTACGAGGCGAGCGTTATCCGGATTTACTGGGCGTAAAGCGCACGCAGGCGGCTTCGTTAGTCGGACGTGAAAGCTCCCGGCTTAACTGGGAGAGGCCGTTCGATACTGCGAGGCTTGAGGTTGGGAGAGGGGTGCGGAATTCCCGGTGTAGTGGTGGAATGCGTAGATATCGGGAGGAACACCTGTGGCGAAAGCGGCACCCTGGCCCACACCTGACGCTGAGGTGCGAAAGCGTGGGGAGCAAACACG
>AB355065.1.1488
GACGAACCGTACAAACGTTACTCGGAATTACTGGGCTTAAAGGGTGCGTAGGCTGCGCGGAAAGTTGGGTGTGAAAGCCCTCGGCTCAACCGAGGAACTGCATCCAAAACTACCGTGCTCGAGGGAGACAGAGGTAAGCGGAACTCAAGGTGGAGCGGTGAAATGCGTTGATATCTTGAGGAACACCGGTGGCGAAAGCGGCTTACTGGGTCTCTTCTGACGCTGAGGCACGAAAGCTAAGGTAGCAAACGGG
>AB355068.1.1509
GACGTAGGAGGCAAGCGTTATCCGGATTTATTGGGCGTAAAGCGTATGTAGGCGGTTTGGTAAGTTGGATGTGAAATCTTTTGGCTTAACTGAGAGAGGTCGTTCAAAACTACCAACCTAGAGAGTTGTAGAGGAAGATGGAATTCCGGGTGTAGTGGTGAAATGCGTAGATATCCGGAGGAACACCAGTGGCGAAAGCGGTCTTCTAGGCAACTTCTGACGCTCAGATACGAAAGCTAGGGGAGCAAACGGG
>AB355074.1.1520
TACGGAGGGTGCAAGCGTTATTCGGAATTGCTGGGCGTAAAGCGCGTGTAGGCGGTCCTGCAAGTCTGATGTGAAAGCCCCGGGCTTAACCCGGGAAGTGCATTGGAAACTGTGGGACTTGAGTACTGGAGAGGATGGGGGAATTCCCGGTGTAGAGGTGAAATTCGTAGAGATCGGGAGGAATATCAGTGGCGAAGGCGCCCATCTGGACGGTAACTGACGCTGAGACGCGAAAGCGTGGGGAGCAAACAGG
>AB355075.1.1521
TACGGGGGGTGCTAGCGTTATTCGGAATCATTGGGCGTAAAGGGCGCGTAGGCGGTCTTTAAAGTCAGATGTGAAAGCCCTCGGCTTAACCGAGGAAGTGCATTTGATACTAAAAGACTTGAGTATGGGAGAGGGAAGCGGAATTCCTAGTGTAGCGGTGAAATGCGTAGATATCAGGAGGAACACCAGTGGCGAAGACGGCTTCCTAGACCAATACTGACGCTGAGGCGCGAAGGCGTGGGGAGCAAACAGG
>AB355076.1.1436
TACGAGTGCCCCGAGCGTTATCCGGATTTATTGGGCGTAAAGCGTACGTAGACGGTTTGTAACATCTCCTGTTAAATCACAAGGCTCAACTTTGTGACTGCGGGAGATATGGATAAACTAGAGACTGGGAGAGGTAAGCGGAATTGCTGGTGTAGGGGTTAAATCCGTTAATATCAGCAGGAACACCAAAAGCGAAGGCAGCTTACTGGAACAGTTCTGACGTTAAGGTACGAAAGCGTGGGTAGCGAATGGG
>AB355078.1.1461
AACGTAGGAGACGAGCGTTATCCGGATTTACTGGGCGTAAAGCGCGTGCAGGCGGTTCAGCAAGTTGGATGTGAAAGCTCCCGGCTTAACTGGGAGAGGTCGTTCAATACTACTGGACTTGAGAGTGGTAGAGGGAGGTGGAATTCCGGGTGTAGTGGTGAAATGCGTAGATATCCGGAGGAACACCAGTGGCGAAAGCGGCCTCCTGGACCACTTCTGACGCTCAGACGCGAAAGCTAGGGTAGCAAACGGG
>AB355079.1.1509
TACAGAAGGTGCGAGCGTTAATCGGAATTACTGGGCGTAAAGCGCACGTATGCGGCTTGGTATGTCGAGTGTGAAATCCCCGGGCTCAACCTGGGAACTGCATCCGAAACTGCCTTGCTCGAGTATGGGAGAGGGAAGTGGAATTTCCGGTGTATCGGTGAAATGCGTAGATATCGGAAGGAACATCAGTGGCGAATGCGCCCATCTGGACTGTAACTGACGCTGAGACTCGAAAGCGTGGGGGGCAAACAGG
>AB355080.1.1499
TACGTAGGGTGCGAGCGTTAATCGGAATTACTGGGCGTAAAGCGTGCGCAGGCGGTTTCGTAAGACAGATGTGAAATCCCCGGGCTTAACCTGGGAACTGCGTTTGTGACTGCGAGACTCGAGTGTGGCAGAGGGGGGTGGAATTCCACGTGTAGCAGTGAAATGCGTAGAGATGTGGAGGAACACCGATGGCGAAGGCAGCCCCCTGGGTCAACACTGACGCTCATGCACGAAAGCGTGGGGAGCAAACAGG
>AB355081.1.1478
TACGTAGGGGGCGAGCGTTGTCCGGAATTACTGGGCGTAAAGGGTGCGTAGGTGGCCTTTTAAGTTGGATGTGAAATACCCGGGCTTAACCTGGGGGGTGCATCTAATACTGGGAGGCTAGAGTGCAGGAGAGGAAAGCGGAATTCCTAGTGTAGCGGTGAAATGCGTAGATATTAGGAGGAACACCAGTGGCGAAGGCGACTTACTGGTCTTTTGCTGACGCTGAGGCACGAAAGCGTGGGGAGCANACAGG
>AB355082.1.1524
TACGGGGGGTGCTAGCGTTATTCGGAATCATTGGGCGTAAAGGGCGCGTAGGCGGTCTTTTAAGTCAGATGTGAAAGCCCTCGGCTTAACCGAGGAAGTGCATTTGATACTAAGAGACTTGAGTATGGGAGAGGGAAGCGGAATTCCTGGTGTAGCGGTGAAATGCGTACATATCAGGAGGAACACCGGTGGCGAAAGCGGCTTCCTGGACCAATACTGACGCTGAGGCGCGAAGGCGTGGGGAGCAAACAGG
>AB355086.1.1481
GACGAACCGTCCAAACGTTATTCGGAATCACTGGGCTTAAAGGGTGCGTAGGCGGTCCGGCAAGTTGGGTGTGAAAGCCCTCGGCTCAACCGAGGAACTGCGCCCAAAACTGCCGGGCTTGAGGGAGACATAGGTGAGCGGAACCTAGGGTGGAGCGGTGAAATGCGTTGAGATCCTAGGGAACACCAGTAGCGAAAGCGGCTCACTGGGTCTTTTCTGACGCTGATGCACGAAAGCCAGGGGAGCGAAGAGG
>AB355087.1.1460
CACGTACGAGGCAAGCGTTATCCGGATTTACTGGGCGTAAAGCGCGTGCAAGCGGCATGGCAAGTTGGATGTGAAAGCTCCCGGCTTAACTGGGAGAGGTCGTTCAATACTGCCAGGCTTGAGAGTGGTAGAGGGAAGCGGAATTCCGGGTGTAGTGGTGAAATGCGTAGATATCCGGAAGAACACCAGTGGCGAAAGCGGCCTCCTGGACCATTTCTGACGCTCACACGCGAAAGCTAGGGTAGCAAACGGG
>AB355088.1.1428
TACGGAGGGGGCTAGCGTTGTTCGGAATTACTGGGCGTAAAGCGCACGTAGGCGGACCAAAAAGTCAGAGGTGAAATCCCGGGGCTCAACCCCGGAACTGCCTTTGAAACTCCTGGTCTTGAGGTCGAGAGAGGTGAGTGGAATTCCGAGTGTAGAGGTGAAATTCGTAGATATTCGGAGGAACACCAGTGGCGAAGGCGGCTCACTGGCTCGATACTGACGCTGAGGTGCGAAAGCGTGGGGAGCAAACAGG
>AB355089.1.1492
TACAGAGGGTGCAAGCGTTATTCGGAATCATTGGGCGTAAAGAGTTCGTAGGTGGTATGTTAAGTCTGGTGTTAAAGCCCGAAGCTCAACTTCGGTTCGGCACTGGATACTGGCAAACTTGAATGTGGTAGAGGTAAAGGGAATTCCTGGTGTAGCGGTGAAATGCGTAGATATCAGGAGGAACATCGGTGGCGAAAGCGCTTTACTGGGCCATTATTGACACTGAGGAACGAAAGCTAGGGTAGCAAATGGG
>AB355090.1.912
TACCGGCTGCTCGAGTGATGGCCACTATTACTGGGTTTAAAGCGTCCGTAGCTTGACTGTTAGGTCTCTTGGGAAATCTTCACGCTCAACGTGAAGGCGTCTAAGAGATACCGGCAGTCTTGGAACTGGGAGAGGTAAACCGTACTTCGGGGGTAGGAGTGAAATCTTGTAATCCTCGAGGGACGACCTATGGCGAAAGCAGTTTACAGAACAGCTTCGACAGTGAGGGACGAAAGCTGGGGGAGCAAACGGG
>AB355092.1.917
TACCCGCAGCCCAAGTGGTGGTCGATTTTATTGAGTCTAAAACGTTCGTAGCCGGTTCGATAAATCCTTGGGTAAATCGGAAAGCTTAACTTTCCGACTTCCGAGGAGACTGTTGAACTTGGGACCGGGAGAGGCAAGAGGTACTTGAGGGGTAGGGGTAAAATCCTGTAATCCTTTAAGGACCACCGGTGGCGAAGGCGTCTTGCTAGAACGGATCCGACGGTGAGGGACGAAGCCCTGGGTCGCANACGGG
>AB355094.1.912
TACCGGCGGCTCGAGTGGTGGCCACTATTACTGGGCTTAAAGGGTCCGTGGCTTGATATGCAAGTCTCTTGAGAAATCCGCCGGCTTAACTGGCGGGCGTTCAGGGGAAACTGCATTTCTAGGGACCGGGAGAGGTGAGAGGTACTGCCGGGGTAGGAGTGAAATCCTGTAATCCCGGTGGGACCACCTATGGCGAAGGCATCTCACCAGAACGGGTCCGACAGTGAGGGACGAAAGCTGGGGGAGCAAACCGG
>AB355096.1.913
CACCGGCGGCTCGAGTGGTAACCGTTATTATTGGGTCTAAAGGGTCTGTAGCCGGCCGGATAAGTCTCTTGGGAAATCCAGCAGCTCAACTGTTGGGCTTTCAGGAGATACTGTTCGGCTCGAGGCCGGGAGAGGTGAGAGGTACTTCAGGGGTAGGGGTGAAATCTTGTAATCCTTGAAGGACCACCAGTGGCGAAGGCGTCTCACCAGAACGGACCTGACGGCAAGGGACGAAAGCTAGGGGCACGAACCGG
>AB355097.1.915
TACCTGCAGCTCAAGTGGTGGCCGCTATTATTGGGCCTAAAACGTCCGTAGCCTGTTTATTAAATGCCTAGGTAAATTGTGTGGCTTAACCATACGAATTCTGGGTAGACTGGTAAACTTGAGATCGGGAGAAGCTAGAGGTACTCCTGGGGTAGAGGTGAAATTCTGTAATCCTAGGGGGACCACCAGTGGCGAAGGCGTCTAGCTAGAACGAGTTTGACGGTGAGGGACGAAGCCCTGGGGCGCAAACGGG
>AB355098.1.915
TACCCGCGGCCCGAGTGGTGCTCATTATTATTGAGCTTAAAGCGTCCGTAGCCGGCCTCGTAAATCTTTGGGTAAATCGGGCAGCTTAACTGTCCGAATTCCGAGGAGACTGCGAGGCTAGGGACCGGGAGAGGTTCGAGGTACTCTCGGGGTAGGGGTAAAATCCTGTAATCCTGAGAGGACCACCAGTGGCGAAGGCGTCGAACTAGAACGGATCCGACGGTGAGGGACGAAGCCCTGGGGCGCANACGGG
>AB355100.1.932
AACCAGCTCTTCGAGTGGTCAGGACGTATATTGGGTCTAAAGCGCTCGTAGCCGGACAAGTGGGTTCCTGGTTAAATCCGACAACATAATTGTCGGCCTGCTGGGAATACTGCTAGTCTTGGGAACGGGAGAGGATAGCGGTAGTCATAGGGCAGCGGTGAAATGCAGTGATCCTATGGCGACCACCTATGGCGAAGGCAGCTATCTGGAACGTATCCGACGGTGAGGGGCGAAAGCCAGGGGAGCGACCCGG
>AB355103.1.915
TACCTGCAGCTCGAGTGGTGGCCGCTATTATTGGGCCTAAAACGTCCGTAGCCGGTTTATTAAATGCCTGGGTAAATTGTACGGCTTAACCGTACGAATTCCGGGTAGACTGATAGACTTGGGACCGGGAGAAGATAGAGGTACTCCTGGGGTAGAGGTGAAATTCTGTAATCCTAGGGGGACCACCAGTGGCGAAGGCGTCTATCTAGAACGGGTCTGACGGTGAGGGACGAAGCCCTGGGGCGCAAACGGG
>AB355104.1.913
TACCCGCGGCCCGAGTGGTGCTCATTATTATTGAGCTTAAAGCGTCCGTAGCCGGCCTCGTAAATCTTTGGGTAAATCGGACAGCTCAACTGTCCGAATTCCGAGGAGACTGCGAGGCTCGGGACCGGGAGAGGTTCGAGGTACTCCGGGGGTAGGGGTAAAATCCTGTAATCCTCAGAGGACCACCAGTGGCGAAGGCGTCGAACTAGAACGGATCCGACGGTGAGGGACGAAGCCCTGGGGCGCAAACGGG
>AB355106.1.916
CACCGGCGGCTCGAGTGGTAACCGTTATTATTGGGTCTAAAGGGTCTGTAGCCGGCCGGATAAGTCTCTTGGGAAATCTGGCAGCTTAACTGTCAGGCTTTCAGGAGATACTGTCTGGCTCGAGGCCGGGAGAGGTGAGAGGTACTTCAGGGGTAGGGGTGAAATCTTGTAATCCTTGAAGGACCACCAGTGGCGTAGGCGTCTCACCAGAACGGACCTGACGGCAAGGGACGAAAGCTAGGGGCACGAACCGG
>AB355109.1.945
TACCAGCTCTCCGAGTGGTGTGGATAATTATTGGGCCTAAAGCATCCGTAGCCGGCTAAGTAAGTTCCTTGTTAAACCCACCGATTTAATCGTTGGATTGCAGGGAATACTACTAAGCTAGGGGACGGGAGAGGCCGACGGTATTTCCGGGGTAGGGGTGAAATCCTATAATCCCGGGAGGACCACCAGTGGCGAAGGCTGTCTGCTAGAACGCGCCCGACGGTGAGGGATGAAAGCTGGGGTAGCGAACCGG
>AB355111.1.943
TACCAGCTCTCCGAGTGGTGTGGACGTTTATTGGGCCTAAAGCATCCGTAGCTTGCTGATCAAGTCCCCCGTTAAACCCACCGATTTAATCGTTGGCTTGCGGGGGATACTGTTCGGCTAGGGGACGAGAGAGGCAGACGGTATTCCCGGGGTAGGGGTGAAATCCTATAATCCCGAGAAGACCACCAGTGGCGAAGGCTGTCTGCTAGAACGCGCCCGACGGTGAGGGATGAAAGCTGGGGGAGCGAACCGG
>AB355112.1.937
TACCAGCTCCGCGAGTGGTCGGGACGATTATTGGGCCTAAAGCGTTCGTAGCCGGCCTTACAAGTCTCTGGTTAAATTTCAAGGCTTAACCTTGAGCGTGCTGGAGATACTGTTAGGCTAGGGGGCGGGAGAGGTTGAGGGTACTTCACGGGTAGGGGCGAAATCCTATAATCCGTGAAGGACCACCAGTGGCGAAGGCGCTCAACTGGAACGCGCCCGACGGTGAGGGACGAAAGCCAGGGGAGCAAAGGGG
>AB355114.1.947
TACCAGCTCTCCGAGTGGTGTGGATGTTTATTGGGCCTAAAGCATCCGTAGCTGGCCAAGCTAGTCCCCTGTTAAACCCACCGAATTAATCGTTGGATTGCGGGGGATACTGCTCGGCTAGGGGACGAGAGAGGCCGACGGTATTCTCGGGGTAGGGGTGAAATCCTATAATCCCGGGAAGACCATCAGTGGCGAAGGCTGTCGGCTAGAACGAGTCCCGACGGTGAGGGATGAAAGCTGGGGGAGCGAACTGG
>AB355115.1.916
TACCCGCGGCCCGAGTGGTGCTCATTATTATTGAGCTTAAAGCGTCCGTAGCCGGCCTCGTAAATCTTTGGGTAAATCGGGCAGCTCAACTGTTCGAATTCCGAGGAGACTGCGAGGCTCGGGACCGGGAGAGGTTCGAGGTACTCCGGGGGTAGGGGTAAAATCCTGTAATCCTTGGGGGACCACCGGTGGCGAAGGCGTCCGACCAGAACGGGTCCGACGGCAAGGGACGAAGCCCTGGGGCGCGAACCGG
>AB355116.1.914
TACCTGCAGCTCGAGTGGTAACCGCTATTATTGGGCCTAAGCGTCCGTAGCCGGTCTGGTAAATATCTGGGTAAATAGTGAGGCTTAACTTCACGAATTCCGGATAGACTGCCAGACTCGGGACCGGGGGAGGTCAGAGGTACTCCAGGGGTAGCGGTGAAATGTTGTAATCCTTGGAGGACCACCGGTAGCGAAGGCGTCTGACTAGAACGGGTCCGACGGTGAGGGACGAAGCCCTGGGGCGCAAACGGG
>AB355118.1.943
TACCAGCTCTCCGAGTGGTGTGGATGTTTATTGGGCCTAAAGCATCCGCAGCTGGCCAAGTTAGTCCCTTGTTAAATCCACCGAATCGATCGTTGGATTGCGGGGGATACTGCTCGGCTAGGGGACGGGAGAGGCAGACGGTATTTCCGGGGTAAGGGTGAAATCTTATAATCCCGGGAAGACCACCAGTGGCGAAGGCTGTCTGCTAGAACGCGCCCGACGGTGAGGGATGAAAGCTGGGGTAGCGAACCGG
>AB355119.1.945
TACCAGCTCTCCGAGTGGTGTGGATGTTTATTGGGCCTAAAGCATCCGTAGCTGGCTAAGTTAGTCCCTTGTTAAATCCACCGAATTAATCGTTGGATTGCGGGGGATACTGCTTGGCTAGGGGACGAGAGAGGCAGACGGTATTTTTGGGGTAGGGGTGAAATCCTATAATCCCAGGAAGACCACCAGTGGCGAAGGCTGTCTGCTAGAACGCGCCCGACGGTGAGGGATGAAAGCTGGGGGAGCGAACCGG
>AB355120.1.914
TACCTGCAGCTCGAGTGGTGATCGTTATTATTGGGCCTAAAACGTCCGTAGCCGGTCTTCTAAATGCCTGGGTAAATCGTATGGCTTAACCATACGAATTCCGGGTAGACTGTTAGACTTGAGACCGGGAGAAGCTAGAGGTACTCCTGGGGTAGAGGTGAAATTCTGTAATCCTAGGGGGACGACCAGTGGCGAAGGCGTCTAGCTAGAACGGGTCTGACGGTGAGGGACGAAGCCCTGGGGCGCAAACGGG
>AB355127.1.919
CACCGGCGGCCCGAGTGGTAACCGCTTTTATTGGGTCTAAAGGGTCTGTAGCCGGCCAAGTAAGTCCCTTGGGAAATCTGGCAGCTTAACTGTCAGGCTGCCAGGGGATACTGCTAGGCTTGGGACCGGGAGAGGTGAGAGGTACCTTGGGGGTAGGGGTGAAATCTTGTGATCCTCGGGGGACCACCAGTGGCGAAGGCGTCTCACCAGAACGGGTCCGACGGTAAGGGACGAAAGCTAGGGGCACGAACCGG
>AB355130.1.941
CACCAACTCCTTGAGTGGTGGGGATGATTATTGGGCTTAAAGCGTTCGTAGCCAGCTTGATTTGTCCCGCGTTAAATCCAGCGACCTAATCGTTGAGCTGCGTGGGATACATTCAGGCTTGGAGGCGGGAGAGGTTAGCGGTACTCCAGGGGTAGGGGCAAAATCCTGTAATCCCTGGGGGACCACCAGTGGCGAAGGCGGCTAACCAGAACGCGCTCGACGGTGAGGGACGAAAGCTGGGGGAGCGAACCGG
>AB355411.1.1756
TTCCAGCTCCAATAGCGTATATTAAAGTTGTTGCAGTTAAAAAGCTCGTAGTTGAAGAAGGGTTGTCTTTGGTTTGGTTTTCGTAAGAGAACCAAATGTGGCAACATTCGTCTGTTCTTTTTAGAGGGCAGACCGTTTACTGTAAAAAAATTAGAGTGTTCAAAGCGTGATGTATGTTGTTTGAATATAGTAGTATGGAATAATGAGATAGGACTTTGTTGTTATTTTGTTGGTTTGCATGGCAAGGTAATGATTAATAGGGACAGTTGGGGGTATTCGTATTACGATGTCAGAGGTGAAATTCTTGGATTTTCGAAAGACGAACAACTGCGAAAGCATTTACCAAGGATGTTTTCATTAATCAAGAACGAAAGTCAGGGGATCGAAGATG
>AB355982.1.1472
TACCGGCAGTCCAAGTGATGGCCGATATTATTGGGCCTAAAGCGTCCGTAGCCGGCCGGACAAGTCCGTTGGGAAATCGACGCGCTCAACGCGTCGGCGTCCAGCGGAAACTGTCCGGCTTGGGGCCGGAAGACTTGAGGGGTACGTCTGGGGTAGGAGTGAAATCCTGTAATCCTGGACGGACCACCAATGGGGAAACCACCTCAAGAAGACGGACCCGACGGTGAGGGACGAAAGCTAGGGTCTCGAACCGG
>AB355983.1.1472
TACCGGCAGTCCAAGTGATGGCCGATATTATTGGGCCTAAAGCGTCCGTAGCCGGCCGGACAAGTCCGTTGGGAAATCGACGCGCTCAACGCGTCGGCGTCCAGCGGAAACTGTCCGGCTTGGGGCCGGAAGACCTGAGGGGTACGTCCGGGGTAGGAGTGAAATCCTGTAATCCTGGACGGACCACCAATGGGGAAACCACCTCAGGAAGACGGACCCGACGGTGAGGGACGAAAGCTAGGGTCTCGAACCGG
>AB355985.1.1472
TACCGGCAGTCCAAGTGATGGCCGATATTATTGGGCCTAAAGCGTCCGTAGCCGGCCGGACAAGTCCGTTGGGAAATCGACGCGCTCAACGCGTCGGCGTCCAGCGGAAACTGTCCGGCTTGGGGCCGGAAGACCTGGGGGGTACGTCCGGGGTAGGAGTGAAATCCTGTAATCCTGGACGGACCACCAATGGGGAAACCACCTCAGGAAGACGGACCCGACGGTGAGGGACGAAAGCTAGGGTCTCGAACCGG
>AB355986.1.1472
TACCGGCAGTCCAAGTGATGGCCGATATTATTGGGCCTAAAGCGTCCGTAGCCGGCCGGACAAGTCCGTTGGGAAATCGACGCGCTCAACGCGTCGGCGTCCAGCGGAAACTGTCCGGCTTGGGGCCGGAAGACCTGAGGGGTACGTCCGGGGTAGGAGTGAAATCCTGTAATCCTGGACGGACCACCAATGGGGAAACCACCTCAGGAAGACGGACCCGACGGTGAGGGACGAAAGCTAGGGTCTCGAACCGG
>AB355989.1.1472
TACCGGCAGTCCAAGTGATGGCCGATATTATTGGGCCTAAAGCGTCCGTAGCCGGCCGGACAAGTCCGTTGGGAAATCGACGCGCTCAACGCGTCGGCGTCCAGCGGAAACTGTCCGGCTTGGGGCCGGAAGACCTGAGGGGTACGTCCGGGGTAGGAGTGAAATCCTGTAATCCTGGACGGACCACCAATGGGGAAACCACCTCAGGAAGACGGACCCGACGGTGAGGGACGAAAGCTGGGGTCTCGAACCGG
>AB358959.1.1534
TACCGTAGGGGGCAAGCGTTGTCCCGAAATAATTGGGCGTAAAAGCGCGCGCAGGCGGTCTCTTAAGTCTGATGTGAAAGCCCACGGCTCAACCGTGGAGGGTCATTGGAAACTGGGGGACTTGAGTGTAGGAGAGGAAAGTGGAATTCCACGTGTAGCGGTGAAATGCGTAGATATGTGGAGGAACACCAGTGGCGAAGGCGACTTTCTGGCCTATAACTGACGCTGAGGCGCGAAAGCGTGGCGAGCAAACAGG
>AB358983.1.1721
TTCCAGCTCTCGTAATGTATAGAATTATTGTTGCGATTAAAAAGTTCGTAGTTGGATTGCAACGCAGACATGGGTCCACTCTCTGAGTGCGTACTCAATGTTTGCATTTTGTATGTTTTTGCGGCGTTGCTTCGGTAGCGTCGTGATGCATGCAGGATTACTTTGAACGGCTCAAGTGCTTAAAGCAAGTCTTATGACTGAATACCGGTGCATGGAATAATGGAACAAGGTTTTGGCTGAGTTTTATTGGTTTTGTCGGCTAAAACAATGGTTAACAGGAACAGCCGGGGGCATTCGTATCGCTGCGCGAGAGGTGAAATTCGTGGACCGTAGCGAGACGACCGACAGCGAAGGCATTTGCCAAGAGTGTTTTCATTAATCAAGAACGAAAGTCAGAGGTTCGAAGGCG
>AB358984.1.1278
TACAGAGGCGGCAAGCGTTGTTCGGAATTATTGGGAGTAAAGAGCACGTAGGCGGCCTTGCAAGTCAGTTGTGAAAGCCTTCCGCTTAACGGAAGAACGGCATCTGATACTACAGGGCTTGAGTACGGGAGGGGAGAGTGGAACTTCTGGTGGAGCGGTGAAATGCGTAGATATCAGAAGGAACGCCGGCGGCGAAAGCGACTCTCTGGTCCGAAACTGACGCTGAGTGTGCGAAAGCTAGGGGAGCAAACGGG
>AB358985.1.1287
TACAGAGGTGGCAAGCGTTGTTCGGAATTATTGGGCGTAAAGAGCACGTAGGCGGCCCTGCAAGTCAGCTGTGAAAGCCTCCTGCTTAACGGGAGAAGTGCAGTTGCAAACATACGGGGCTAGAGTGCGGAAGGGGAGAGTGGAACTTCTGGTGGAGCGGTGATAATGCGTAGATATCAGAAGGAACATCGGCGGCGAAAGCGGCTCTCTGGTCCGTAACTCGACGCTGAGGTGCGAAAGCCAGGGGAGCAATACGGG
>AB359408.1.1484
TACGTAGGGTGCGAGCGTTGTCCGGATTTACTGGGCGTAAAGAGCTCGTAGGTGGTTTGTCGCGTCGTCTGTGAAATTCCGGGGCTTAACTTCGGGCGTGCAGGCGATACGGGCATAACTTGAGTGCTGTAGGGGTAACTGGAATTCCTGGTGTAGCGGTGGAATGCGCAGATATCAGGAGGAACACCGATGGCGAAGGCAGGTTACTGGGCAGTTACTGACGCTGAGGAGCGAAAGCATGGGTAGCGAACAGG
>AB359907.1.1467
TACGGAGGGTGCAAGCGTTGTCCGGAATTATTGGGTTTAAAGGGTACGCAGGCGGTCTGTTAAGTCAGTGGTGAAAGTTCACAGCTCAACTGTGAAAGTGCCATTGATACTGGCAGACTTGAGTACCGGAGAGGTAGGCGGAATTCCCCATGTAGCGGTGAAATGCACAGATATGGGGAGGAACACCGAAAGCGAAGGCAGCCTACTGGCCGGTAACTGACGCTCAGGTACGAAAGCGCGGGGAGCGAACAGG
>AB360343.1.1439
CACGTAGGCACCAAGCGTTGTCCGGATTTATTGGGCGTAAAGAGCTCGTAGGCGGTTTTGTAAGTCGGGTGTGAAAACTCTGGGCTCAACCCAGAGAGGCCACCCGATACTGCAATGACTTGAGTACGGTAGGGGAGCGGGGAATTCCTGGTGTAGCGGTGAAATGCGCAGATATCAGGAGGAACACCAGTGGCGAAGGCGCCGCTCTGGGCCGTAACTGACGCTGAGGAGCGAAAGCATGGGTAGCAAACAGG
>AB360344.1.1438
GACGTAGGGGGCGAGCGTTGTCCGGATTTATTGGGCGTAAAGAGCTCGTAGGCGGTTGCGTAAGTCGGATGTGAAAACTCAGGGCTCAACCCTGAGACGCCTTCCGATACTGCGCTGACTTGAATCCAGTAGGGGAGTGTGGAATTCCTGGTGTAGCGGTGAAATGCGCAGATATCAGGAGGAACACCTATGGCGAAGGCAGCACTCTGGGCTGGTATTGACGCTGAGGAGCGAAAGCATGGGTAGCAAACAGG
>AB360345.1.1443
CACGTAGGCACCAAGCGTTATCCGGATTTATTGGGCGTAAAGAGCTCGTAGGCGGTTCAGTCAGTCGGGTGTGAAAACTTGAGGCTTAACCTCAAGAGGTCACTCGATACTACTGTGACTAGAGTGCGGTAGGGGAGCGGGGAATTCCTGGTGTAGCGGTGAAATGCGCAGATATCAGGAGGAACACCAGTGGCGAAGGCGCCGCTCTGGGCCGTAACTGACGCTGAGGAGCGAAAGCATGGGTAGCAAACAGG
>AB360346.1.1443
CACGTAGGCACCGAGCGTTATCCGGATTTATTGGGCGTAAAGAGCTCGTAGGCGGTTCAGTCAGTCGGGTGTGAAAACTTGAGGCTTAACCTCAAGAGGCCACTCGATACTACTGTGACTAGAGTGCGGTAGGGGAGCGGGGAATTCCTGGTGTAGCGGTGAAATGCGCAGATATCAGGAGGAACACCAGTGGCGAAGGCGCCGCTCTGGGCCGTAACTGACGCTGAGGAGCGAAAGCATGGGTAGCAAACAGG
>AB360376.1.1361
CACGTAAGGGGCGAGCGTTGTTCGGAATTATTGGGCGTAAAGGGCGCGTAGGCGGTTACGTAAGTCTGGCGTGAAAGGCGTGAGCTTAACTCACGGACTGCGCTGGAAACTGGGTGACTGGGGTCATGGAGGGGTGGTTGGAATTCCTGGTGTAGGGGTGAAATCTGTAGATATCAGGAAGAACACCGGTGGCGAAGGCGAACTGCCAGCCGATGACTGACGCTGAGGCGCGAAAGCGCGGGGAGCGAACAGG
>AB360402.1.1300
TACAGAGGTCCCAAGCGTTGTTCGGATTCACTGGGCGTAAAGGGTGCGTAGGCGGTAGGATAAGTCTGGTGTGAAAGCTCAGGGCTCAACCCTGAAATTGCATTGGAAACTATCTTACTAGAGGATTGGAGGGGAGACTGGAATTCTCAGTGTAGCAGTGAAATGCGTAGATATTGAGAGGAACACCAGTGGCGAAGGCGAGTCTCTGGACAATTCCTGACGCTGAGGCACGAAAGCCGGGGGAGCAAACAGG
>AB360416.1.1287
TACAGAGACTGCAAGCGTTATTCGGATTCACTGGGCGTAAAGGGTGCGCAGGCGGCCGTGTGTGTTAGATGTGAAATCCCGGGGCTCAACCCCGGAACTGCGTCTAAAACTACATGGCTAGAGTACTGGAGAGGGTAACGGAATTCACGGTGTAGCAGTGAAATGCGTAGATATCGTGAGGAACACCAGAGGCGAAGGCGGTTACCTGGACAGTTACTGACGCTCAGGCACGAAAGCGTGGGGAGCAAAAGGG
>AB360422.1.1429
TACAGAGGTCTCAAGCGTTGTTCGGAATTACTGGGCGTAAAGGGTGCGCAGGCTGCGTTGAAAGTCAGATGTGCAATTCAGGGGCTCACCCTCTGGACTGCATCCGATACTACAACGCTAGAGTCATGGAGGGGGATCTGGAATTCTCGGTGTAGCAGTGAAATGCGTAGATATCGAGAGGAACACCAACGGCGAAGGCAAGATCCTGGACATGTACTGACGCTCATGCACGAAGGCTTGGGTAGCAAACGGG
>AB360425.1.1382
TACAGAGACTGCAAGCGTTATTCGGATTCACTGGGCGTAAAGGGTGCGCAGGCGGCCGTGTGTGTCAGGTGTGAAATCCCGGGGCTTAACCCCGGAACTGCGCCTGAAACTACATGGCTAGAGTATTGGAGAGGGTAACGGAATTCACGGTGTAGCAGTGAAATGCGTAGATATCGTGAGGAACACCAGAGGCGAAGGCGGTTACCTGGACAATTACTGACGCTCAGGCACGAAAGCATGGGGAGCAAAAGGG
>AB360448.1.1474
CACGTAGGGGACAAGCGTTGTCCGGATTTATTGGGCGTAAAGGGCTCGTAGGCGGTTCGGCAAGTCGGGTGTGAAACCTCCAGGCTCAACCTGGAGTCGCCACCCGAAACTGCTGTGACTTGAGTCCGGTAGGGGAGCACGGAATTCCTGGTGTAGCGGTGGAATGCGCAGATATCAGGAGGAACACCAGTGGCGAAGGCGGTGCTCTGGGCCGGTACTGACGCTGAGGAGCGAAAGCATGGGGAGCGAACAGG
>AB360546.1.1550
TACGTAGGGGGCAAGCGTTGTCCGGAATTATTGGGCGTAAAGCGCGCGCAGGCGGTCATTTAAGTCTGGTGTTTAATCCCGGGGCTCAACCCCGGGTCGCACTGGAAACTGGATGACTTGAGTACAGAAGAGGAGAGTGGAATTCCACGTGTAGCGGTGAAATGCGTAGATATGTGGAGGAACACCAGTGGCGAAGGCGACTCTCTGGGCTGTAACTGACGCTGAGGCGCGAAAGCGTGGGGAGCAAACAGG
>AB360741.1.1745
TTCCAGCTCCAATAGCGTATATTTAAGTTGTTGCAGTTAAAAAGCTCGTAGTTGGATTTCGGGTGGGTTCCAGCGGTCCGCCTCTGGTGTGCACTGCTGAGGCCTACCTTTCTGCCGGGGACGGGCTCTTGGGCTTAACTGTCCGGGACTCGGAATCGGCGAGGTTACTTTGAGTAAATTAGAGTGTTCAAAGCAGGCCTACGCTCTGAATACATTAGCATGGAATAACACGATAGGACTCTGGCCTATCTTGTTGGTCTGTAGGACCGGAGTAATGATTAAGAGGGACAGTCGGGGGCATTCGTATTTCATTGTCAGAGGTGAAATTCTTGGATTTATGAAAGACGAACTTCTGCGAAAGCATTTGCCAAGGATGTTTTCATTAATCAAGAACGAAAGTTGGGGGCTCGAAGACG
>AB360742.1.1743
TTCCAGCTCCAATAGCGTATATTTAAGTTGTTGCAGTTAAAAAGCTCGTAGTTGGATTTCGGGTGGGTTCTAGCGGTCCGCCTCTGGTGAGTACTGCTATGGCCTACCTTTCTGCCGGGGACGGGCTCCTGGGCTTAACTGTCCGGGACTCGGAATCGGCGAGGTTACTTTGAGTAAATTAGAGTGTTCAAAGCAAGCCTACGCTCTGAATACATTAGCATGGAATAACACGATAGGACTCTGGCCTATCTTGTTGGTCTGTAGGACCGGAGTAATGATTAAGAGGGACAGTCGGGGGCATTCGTATTTCATTGTCAGAGGTGAAATTCTTGGATTTATGAAAGACGAACATCTGCGAAAGCATTTGCCAAGGATGTTTTCATTAATCAAGAACGAAAGTTGGGGGCTCGAAGACG
>AB360749.1.1749
TTCCAGCTCCAATAGCGTATATTTAAGTTGTTGCAGTTAAAAAGCTCGTAGTTGGATTTCGGGTGGGACCACGCGGTCTGCCTCTGGTACGTACTGCGCCTGGGCCCACCTTTCTGCTGGGGACGGGCCCCTGGGCTTCACTGTCTGGGGGTTCGGAGTCAGCGAAGTGACCTTGAGCAAACAAGAGTGTTCAAAGCAAGCCTACGCTCTGAATTTTTTAGCATGGAATCACACGATAGGACTCTGGCCTATCTTGTTGGTCTGTGGGACCGGAGTAATGATTAAGAGGGACAGTCGGGGGCATTCGTATTTCATTGTCAGAGGTGAAATTCTTGGATTTATGAAAGACGAACATCTGCGAAAGCATTTGCCAAGGATGTTTTCATTGATCAAGAACGAAAGTTGGGGGCTCGAAGACG
>AB360750.1.1726
TTCCAGCTCCAATAGCGTATATTTAAGTTGTTGCAGTTAAAAAGCTCGTAGTTGGATTTCGGGTGGGCTCCTGCGGTCTGCCTCTGGTATGTACTGCTGTGGCCCACCTTTCTGCCGGGGACGAGCTCTTGGGCTTCACTGTCCGGGACTCGGAATCGGCGAGGATACTTTGAGTAAAACAACGTGTTCAAAGCAAGCCTATGCTCTGAATGCATTAGCATGGAATATCACGATAGGACTCTGGCCTATCTTGTTGGTCTGTAGGACCGGAGTAATGATTAAGAGGGACAGTCGGGGGCATTCGTATTTCATTGTCAGAGGTGAAATTCTTGGATTTATGAAAGACGAACTTCTGCGAAAGCATTTGCCAAGGATGTTTTCATTAATCAAGAACGAAAGTTGGGGGCTCGAAGACG
>AB360751.1.1743
TTCCAGCTCCAATAGCGTATATTTAAGTTGTTGCAGTTAAAAAGCTCGTAGTTGGATTTCGGGTGGGTTGCTGTGGTCTGCCACTGGTATGTACTACAGCGGCTCACCTTTCTGCTGGGGACGGGCTCCTGGGCTTAACTGTCTGGGACTCGGAATCAGCGAAGTGACCTTGAGCAAAAGTGAGTGTTCAAAGCAAGCCTACGCTCTGAAACATTTAGCATGGAATCACACGATAGGACTCTGGCCTATCTTGTTGGTCTGTAGGACCGGAGTAATGATTAAGAGGGACAGTCGGGGGCATTCGTATTTCATTGTCAGAGGTGAAATTCTTGGATTTATGAAAGACGAACATCTGCGAAAGCATTTGCCAAGGATGTTTTCATTGATCAAGAACGAAAGTTGGGGGCTCGAAGACG
>AB360804.1.1365
TACGTAGGGCGCGAGCGTTGTCCGGAATTATTGGGCGTAAAGAGAAAAGTAGGCGGCTTGTCGCGTCGGTTGTGAAAGCCCGGGGCTTAACTCCGGGTCTGCAGTCGATACGGGCAGGCTAGAGTTCGGTAGGGGAGATCGGAATTCCTGGTGTAGCGGTGAAATGCGCAGATATCAGGAGGGACACCGGTGGCGAAGGCAGAATCTCTGGGCCGATACTGACGCTGAGGAGCGAAAGCGTGGGGAGCGAACAGG
>AB360812.1.1413
TACGTAGGTGGCAAGCGTTGTCCGGAATTATTGGGCGTAAAGCGCGCGCAGGCGGTCTCTTAAGTCTGATGTGAAAGCCCCCGGCTCAACCGGGGAGGGTCATTGGAAACTGGGAGACTTGAGTGCAGGAGAGGGAAGCTGGAATTCCATGTGTAGCGGTGAAATGCGTAGAGATATGGAGGAGACACCAGTGGCGAAGGCGAGCTTCCTGGCCTGTAACTGACGCTGAGGCGCGAAAGCGTGGGGAGCAAACAGG
>AB360819.1.1400
TACGTAGGTGGCAAGCGTTGTCCGGAATTATTGGGCGTAAAGCGAGCGCAGGCGGTCCTTTAAGTCTGATGTGAAAGCCCACGGCTCAACCGTGGAGGGTCATTGGAAACTGGAGGACTTGAGTGCAGAAGAGGAAAGTGGAATTCCAAGTGTAGCGGTGAAATGCGTAGAGATTTGGAGGGGCACCAGTGGCGAAGGAAAACTTTCTGGTCTGTAACTGACGCTGAGGCGCGAAAGCGTGGGGAGCAAACAGG
>AB360822.1.1437
TACGTAGGTGGCAAGCGTTGTCCGGAATTATTGGGCGTAAAGCGCGCGCAGGCGGTCCTTTAAGTCTGATGTGAAAGCCCACGGCTCAACCGTGGAGGGTCATTGGAAACTGGAGGACTTGAGTGCAGAAGAGGAAAGTGGAATTCCAAGTGTAGCGGTGAAATGCGTAGAGATTTGGAGGAACACCAGTGGCGAAGGCGACTAATATCTGGTCTGTAACTGACGCTGAGGCGCGAAAGCGTGGGGAGCAAACAGG
>AB361068.1.1379
TACGAAGGGGGCTAGCGTTGTTCGGATTTACTGGGCGTAAAGCGCACGTAGGCGGGTTGTTAAGTCAGAGGTGAAATCCTGGAGCTCAACTCCAGAACTGCCTTTGATACTGGCAATCTAGAGTCCGGAAGAGGTGAGTGGAACTCCTAGTGTAGAGGTGGAATTCGTAGATATTAGGAAGAACACCAGTGGCGAAGGCGGCTCACTGGTCCGGTACTGACGCTGAGGTGCGAAAGCGTGGGGAGCAAACAGG
>AB361361.1.1370
TACGTAGGTGGCAAGCTTTGTCCGGAATTATTGGGCGTAAAGCGCGCGCAGGCGGTCCTTTAAGTCTGATGTGAAAGCCCACGGCTCAACCGTGGAGGGTCATTGGAAACTGGGGGACTTGAGTGCAGAAGAGGAAAGTGGAATTCCACGTGTAGCGGTGAAATGCGTAGAGATGTGGAGGAACACCAGTGGCGAAGGCGACTTTCTGGTCTGTAACTGACGGTGAGGCGCGAAAGCGTGGGGGGCAAACAG
>AB361589.1.1429
TACGTAGGGTGCGAGCGTTAATCGGAATTACTGGGCGTAAAGCGTGCGCAGGCGGTTATGTAAGACAGATGTGAAATCCCCGGGCTCAACCTGGGAACTGCATTTGTGACTGCATGGCTAGAGTACGGTAGAGGGGGATGGAATTCCGCGTGTAGCAGTGAATGCGTAGATATGCGGAGGGACACCGATGGCGAAGGCGATCCCCTGGACCTGTACTGACGCTCATGCACGAAAGCGTGGGGAGCAAACAGG
>AB361590.1.1464
TACGTAGGTGGCAAGCGTTGTCCGGAATTATGGGGCGTAAAGCGCGCGCAGGCGGTTCCTAAAGTCTGATGTGAAAGCCCACGGCTCAACCGTGGAGGGTCATTGGAAACTGGGGAACTTGAGTGCAGAAGAGGAAAGTGGAATTCCAAGTGTAGCGGTGAAATGCGTAGAGATTTGGAGGAACACCAGTGGCGATATGCGACTTTCTGGTCTGTAACTGACGCTGAGGCGCGAAAGCGTGGGGAGCAAACAGG
>AB361591.1.1439
TACAAAGGGTGCAAGCGTTAATCGGAATTACTGGGCGTAAAGCGCGCGTAGGTGGTTCAGCAAGTTGGATGTGAAATCCCCGGGCTCAACCTGGGAACTGCATCCAAAACTACTGAGCTAGAGTACGGTAGAGGGTGGTGGAATTTCCTGTGTAGCGGTGAAATGCGTAGATATAGGAAGGAACACCAGTGGCGAAGGCGACCACCTGGACTGATACTGACACTGAGGTGCGAAAGCGTGGGGAGCAAACAGG
>AB361592.1.1745
TTCCAGCTCCAAAAGCGTATATTAAAGTTGTTGCAGTTAAAAAGCTCGTAGTTGAACCTTGGGCTTGGTTAGCCGGTCCACCTTTTTGGTGTGTACTGGACCTAACCGAGCCTTTCCTTCTGGCTAACCTTCATCCTTCTGGGTGTTGGCGAACCAGGACTTTTACTTTGAAAAAATTAGAGTGTTCAAAGCAGGCCTTTGCTCGAATATATTAGCATGGAATAATAGAATAGGACGTTATGGTTCTATTTTGTTGGTTTCTAGGACCATCGTAATGATTAATTAAGGGACGGTTCGGGGGTATCAGTATTCAGTTGTCAGAAGGTGAAATTCTTNGGATTTTACTGAAGACTAACCTACTGGCAAAAAGCATTTACCCAAGGGAACGTTTTTCATTAATCAAGAACGAAAGTTAGGGGATCGAAGATG
>AB361593.1.1731
TTCCAGCTCCAATAGCGTATATTAAAGTTGTTGCAGTTAAAAAGCTCGTAGTTGAACTTTGGGCTTGGTAGGCCGGTCCGCTTTTTGGCGTGTACTGGTCCCTACCGAGCCTTTCCTTCTGGCTAACTATCCTTCGGGGTAGCGAACCAGGACTTTTACTTTGAAAAAATTAGAGTGTTCAAAGCAGGCCTTTGCTCGAATATATTAGCATGGAATAATAGAATAGGACGTTTGGTTCTATTTTGTTGGTTTCTAGGACCATCGTAATGATTAATAGGGACGGTCGGGGGCATCAGTATTCAGTTGTCAGAGGTGAAATTCTAGGATTTACTGAAGACTAACTACTGCGAAAAGCATTTGCCAAGGACGTTTTTCATTTAAATCAAAGAACCGAAAAGTTAGGGGATCGAAGATG
>AB361629.1.1487
TACGTAGGGGGCGAGCGTTGTCCGGAATTACTGGGCGTAAAGGGCGTGTAGGCGGCCTGTTAAGTCAGGGGTGAAAGACCGGGGCTCAACCCCGGGGGTGCCTCTGAAACTGGCGGGCTTGAGTGCTCTAGAGGGCAGTGGAATTCCCGGTGTAGCAGTGAAATGCGTAGAGATCGGGAGGAACACCAGTGGCGAAGGCGGCTGCCTGGGGAGTCACTGACGCTGAGGCGCGAAAGCTAGGGGAGCAAACAGG
>AB362159.1.1466
TACGTAGGGTGCAAGCGTTATCCGGAATTATTGGGCGTAAAGAGCTCGTAGGCGGTTGGTCGCGTCTGCTGTGAAATCCCGAGGCTCAACCTCGGGTCTGCAGTGGGTACGGGCCAGCTAGAGTGCGGTAGGGGAGAATGGAATTCCTGGTGTAGCGGTGGAATGCGCAGATATCAGGAGGAACACCGATGGCGAAGGCAGTTCTCTGGGCCGTTACTGACGCTGAGGAGCGAAAGCGTGGGGAGCGAACAGG
>AB362211.1.1790
TTCCAGCTCCAGAAGCATATGCTAAAGTTGTTGCAGTTAAAAAGCTCGTAGTTGAATTTCTGGCATGGGCGACCGGTGCTTTCCCTGAATGGGGATTGATTGTCTGTGTTGCCTTGGCCATCTTTCTCATGCTATTTTCGGTATGAGATCTTTCACTGTAATCAAAGCAGAGTGTTCCAAGCAGGTCGTATGACCGGTATGTTTATTATGGGATGATAAGATAGGACTTGGGTGCTATTTTGTTGGTTTGCACGCCTGAGTAATGGTTAATAGGAACAGTTGGGGGTATTCGTATTTAGGAGCTAGAGGTGAAATTCTTGGATTTCCGAAAGACGAACTAGAGCGAAGGCATTTACCAAGCATGTTTTCATTAATCAAGAACGAAAGTCTGGGGATCGAAGATG
>AB362212.1.1437
TACGGAGGGTGCAAGCGTTATCCGGAATCATTGGGTTTAAAGGGTCCGTAGGCGGATTAATAAGTCAGTGGTGAAAGTCTGCAGCTCAACTGTAGAACTGCCATTGATACTGTTAGTCTTGAATTACTATGAAGTGGTTAGAATATGTAGTGTAGCGGTGAAATGCATAGATATTACATAGAATACCGATTGCGAAGGCAGATCACTAATAGTATATTGACGCTGATGGACGAAAGCGTGGGTAGCGAACAGG
>AB362219.1.1474
TACGAAGGGGGCTAGCGTTGCTCGGAATGACTGGGCGTAAAGGGCGCGTAGGCGGCATGTACAGTCAGAAGTGAAATTCCTGGGCTCAACCTGGGGACTGCTTTTGATACGTGCGAGCTAGAGTGAGGAAGAGGGTTGTGGAATTTCCAGTGTAGAGGTGAAATTCGTAGATATTGGAAAGAACACCGGTGGCGAAGGCGGCAACCTGGTCCTTAACTGACGCTGAGGCGCGAAAGCGTGGGGAGCAAACAGG
>AB362263.1.1442
TACGGAGGATGCAAGCGTTATCCGGATTCATTGGGTTTAAAGGGTACGTAGGTGGCCCAGTAAGTCAGTGGTGAAATCCTGCCGCTTAACGGTAGAACTGCCATTGATACTGCTGGGCTTGAGTACAGTTGAGGTAGGCGGAATGTGTAGTGTAGCGGTGAAATGCTTAGATATTACACAGAACCCCGATTGCGAAGGCAGCTTACTAAACTGTAACTGACACTGAGGTACGAAAGCGTGGGGAGCGAACAGG
>AB362265.1.1440
TACGGAGGATCCGAGCGTTATCCGGATTTATTGGGTTTAAAGGGTGCGTAGGCGGAATGGTAAGTCAGAGGTGAAATCCTGCAGCTCAACTGTAGAATAGCCTTTGAAACTGTCATTCTTGAGTACATTTGAGGTAGGCGGAATGTGGTGTGTAGCGGTGAAATGCATAGATATACCACAGAACACCGATTGCGAAGGCAGCTTACTAAACTGTAACTGACGCTGAGGCACGAAAGCGTGGGTATCAAACAGG
>AB362268.1.1471
TACGTAGGTGGCAAGCGTTGTCCGGAATCACTGGGCGTAAAGCGCGCGCAGGCGGCCGTTTAAGTCTGGGGTGAAAACCCGGGGCTCAACCCCGGGAGGGCCTTGGATACTGGATGGCTTGAGCATCGGAGAGGCAAGGGGAATTCCACGTGTAGCGGTGAAATGCGTAGAGATGTGGAGGAACACCAGTGGCGAAGGCGCCTTGCTGGCCGATAGCTGACGCTGAGGCGCGAAAGCGTGGGGAGCAAACAGG
>AB362271.1.1399
TACGTAGGTGGCAAGCGTTGTCCGGAATTATTGGGCGTAAAGCGCGCGCAGGCGGTCAGGTAAGTCTGATGTTAAAGCCCGGGGCTCAACCCCGGTTCGCATTGGAAACTGTCTGACTTGAGTGCAGGAGAGGAAAGTGGTATTCCACGTGTAGCGGTGAAATGCGTAGAGATGTGGAGGAACACCAGTGGCGAAGGCGACTTTCTGGCCTGTAACTGACGCTGAGGCGCGAAAGCGTGGGGAGCAAACAGG
>AB362274.1.1422
TACGTAGGTGGCAAGCGTTGTCCGGAATTATTGGGCGTAAAGCGCGCGCAGGCGGTTCCTTAAGTCTGATGTGAAAGCCCACGGCTCAACCGTGGAGGGTCATTGGAAACTGGGGAACTTGAGTGCAGAAGAGGAGAGCGGAATTCCACGTGTAGCGGTGAAATGCGTAGAGATGTGGAGGAACACCAGTGGCGAAGGCGGCTCTCTGGTCTGTAACTGACGCTGAGGCGCGAAAGCGTGGGGAGCAAACAGG
>AB362275.1.1408
TACGTAGGGGGCGAGCGTTATCCGGAATTATTGGGCGTAAAGCGCGCGCAGGCGGTCGATTAAGTCAGGTGTGAAAGGCTGCGGCTCAACCGCAGAGCGGCACCTGAAACTGGTCGACTTGAGTGCAGGAGAGGGGAGTGGAATTCCCGGTGTAGCGGTGGAATGCGTAGAGATCGGGAGGAACACCAGTGGCGAAGGCGGCTCTCTGGCCTGTAACTGACGCTGAGGCGCGAAAGCGTGGGGAGCAAACAGG
>AB362279.1.1481
TACGTAGGTGGCAAGCGTTGTCCGGAATTATTGGGCGTAAAGCGCGCGCAGGCGGCCTTTTAAGTCTGATGTGAAAGCCCCCGGCTCAACCGGGGAGGGTCATTGGAAACTGGAAGGCTTGAGTGCAGAAGAGAAGAGCGGAATTCCACGTGTAGCGGTGAAATGCGTAGAGATGTGGAGGAACACCAGTGGCGAAGGCGGCTCTTTGGTCTGTAACTGACGCTGAGGCGCGAAAGCGTGGGGAGCGAACAGG
>AB362280.1.1429
TACGTAGGGGGCGAGCGTTGTCCGGAATTATTGGGCGTAAAGCGCGCGCAGGCGGCTCTTTAAGTCAGGTGTGAAAGGCTGCGGCTCAACCGCAGAGCGGCACCTGAAACTGGGGAGCTTGAGTGCAGGAGAGGGGAGCGGAATTCCCGGTGTAGCGGTGGAATGCGTAGAGATCGGGAGGAACACCAGTGGCGAAGGCGGCTCTCTGGCCTGTAACTGACGCTGAGGCGCGAAAGCGTGGGGAGCAAACAGG
>AB362283.1.1397
TACGTAGGGGGCAAGCGTTGTCCGGAATTATTGGGCGTAAAGCGCGCGCAGGCGGCTGTTTAAGTCTGGTGTTTAAGCCCGGGGCTCAACCCCGGTTCGCACTGGAAACTGGACGGCTTGAGTGCAGGAGAGGGAAGTGGAATTCCACGTGTAGCGGTGAAATGCGTAGAGATGTGGAGGAACACCAGTGGCGAAGGCGACTTCCTGGCCTGTAACTGACGCTGAGGCGCGAAAGCGTGGGGAGCAAACAGG
>AB362294.1.1474
TACGTAGGTGGCAAGCGTTGTCCGGAATTATTGGGCGTAAAGCGCGCGCAGGCGGTCTCTTAAGTCTGATGTGAAAGCCCACGGCTCAACCGTGGAGGGCCATTGGAAACTGGGGGACTTGAGTACTGGAGAGGAGAGTGGAATTCCATGTGTAGCGGTGAAATGCGTAGATATATGGAGGAACACCAGTGGCGAAGGCGGCTCTCTGGCCAGTAACTGACGCTGAGGCGCGAAAGCGTGGGGAGCAAACAGG
>AB362486.1.1429
TACGTAGGGTGCGAGCGTTAATCGGAATTACTGGGCGTAAAGCGTGCGCAGGCGGTGATGTAAGACCGATGTGAAATCCCCGGGCTTAACCTGGGAACTGCATTGGTGACTGCATCGCTGGAGTATGGCAGAGGGGGGTGGAATTCCACGTGTAGCAGTGAAATGCGTAGAGATGTGGAGGAACACCGATGGCGAAGGCAGCCCCCTGGGCCAATACTGACGCTCATGCACGAAAGCGTGGGGAGCAAACAGG
>AB362594.1.1551
TACGTAGGTGGCAAGCGTTGTCCGGATTTATTGGGCGTAAAGCGAGCGCAGGCGGTTCTTTAAGTCTGATGTGAAAGCCCCCGGCTTAACCGGGGAGGGTCATTGGAAACTGGGGAACTTGAGTGCAGAAGAGGAGAGTGGAATTCCATGTGTAGCGGTGAAATGCGTAGATATATGGAGGAACACCAGTGGCGAAGGCGGCTCTCTGGTCTGTAACTGACGCTGAGGCTCGAAAGCGTGGGGAGCAAACAGG
>AB362636.1.1543
TACGTAGGTGGCAAGCGTTGTCCGGAATTATTGGGCGTAAAGCGCGCGCAGGCGGCTTCTTAAGTCTGATGTGAAATCTTGCGGCTCAACCGCAAACGGTCATTGGAAACTGGGAAGCTTGAGTACAGAAGAGGAGAGTAGAATTCCACGTGTAGCGGTGAAATGCGTAGATATGTGGAGGAATACCAGTGGCGAAGGCGGCTCTCTGGTCTGTAACTGACGCTGAGGCGCGAAAGCGTGGGGAGCAAACAGG
>AB362642.1.1545
TACGTAGGTGGCAAGCGTTGTCCGGAATTATTGGGCGTAAAGCGCGCGCAGGCGGCTTCTTAAGTCTGATGTGAAATCTTGCGGCTCAACCGCAAACGGTCATTGGAAACTGGGAAGCTTGAGTGCAGAAGAGGAGAGTAGAATTCCACGTGTAGCGGTGAAATGCGTAGATATGTGGAGGAATACCAGTGGCGAAGGCGGCTCTCTGGTCTGTAACTGACGCTGAGGCGCGAAAGCGTGGGGAGCAAACAGG
>AB362683.1.1571
TACGTAGGTGGCAAGCGTTGTCCGGATTTATTGGGCGTAAAGGGAACGCAGGCGGTCTTTTAAGTCTGATGTGAAAGCCTTCGGCTTAACCGAAGGTCGTGCAATTGGAAACTGGGAGACTTGAGTGCAGAAGAGGAGAGTGGAACCTCCATGTGTAGCGGTGAAATGCGTAGATATATGGAAGAACACCAGTGGCGAAAGCGGCTCTCTGGTCTGTAACTGACGCTGAGGTTCGAAAGCGTGGGTAGGCAAACAGG
>AB362687.1.1590
TACGTAGGTGGCAAGCGTTGTCCGGATTTATTGGGCGTAAAGCGAGCGCAGGCGGTTTTTTAGGTCTGATGTGAAAGCCTTCGGCTTAACCGGAGAAGTGCATCGGAAACCGGGAGACTTGAGTGCAGAAGAGGACAGTGGAACTCCATGTGTAGCGGTGAAATGCGTAGATATATGGAAGAACACCCAGTGGGCGAAGGCCGGGCTGTCTTGGTCTGCAACTGACGCTGGAGGCTCGGAAAAGCATGGGTAGCGAACAGG
>AB362691.1.1600
TACGTAGGTGGCAAGCGTTATCCGGATTTATTGGGCGTAAAGCGAGCGCAGGCGGTTTTTTAAGTCTGATGTGAAAGCCTTCGGCTTAACCGAAGAAGTGCATCGGAAACTGGGAAACTTGAGTGCAGAAGAGGACAGTGGAACTCCCATGTGTAGCGGTGAAATGCGTAGATATATGGAAGAACACCCAGTTGGCGAAAGGCGGCTGTCTTGGTTCTGTAACTGACGCTGAGGCTTCGAAAGCATGGGGTAGCGAACAGG
>AB362693.1.1550
TACGTAGGGGGCAAGCGTTGTCCGGAATTATTGGGCGTAAAGCGCGCGCAGGCGGTCTCTTAAGTCTGATGTGAAATCTTGCGGCTCAACCGCAAGCGGTCATTGGAAACTGGGAGACTTGAGTACAGAAGAGGAGAGTGGAATTCCATGTGTAGCGGTGAAATGCGTAGATATATGGAGGAACACCAGTGGCGAAGGCGACTCTCTGGTCTGTAACTGACGCTGAGGCGCGAAAGCGTGGGGAGCAAACAGG
>AB362694.1.1558
TACGTAGGGGGCAAGCGTTGTCCGGAATTATTGGGCGTAAAGCGCGCGCAGGCGGTCTCTTAAGTCTGATGTGAAATCTTGCGGTCAACCGCAAGCGGTCATTGGAAACTGGGGACTTGAGTACAGAAGAGGAGAGTGGAATTCCATGTGTAGCGGTGAAATGCGTAGATATATGGAGGAACACCAGTGGCGAAGGCGACTCTCTGGTCTGTAACTGACGCTGAGGCGCGAAAGCGTGGGGAGCAAACAGG
>AB362695.1.1555
TACGTAGGGGGCAAGCGTTGTCCGGAATTATTGGGCGTAAAGCGCGCGCAGGCGGTCTCTTAAGTCTGATGTGAAATCTTGCGGCTCAACCGCAAGCGGTCATTGGAAACTGGGGAGACTTGAGTACAGAAGAGGAGAGTGGAATTCCATGTGTAGCGGTGAAATGCGTAGATATATGGAGGAACACCAGTGGCGAAGGCGACTCTCTGGTCTGTAACTGACGCTGAGGCGCGAAAGCGTGGGGAGCAAACAGG
>AB362696.1.1541
TACGTAGGGGGCAAGCGTTGTCCGGAATTATTGGGCGTAAAGCGCGCGCAGGCGGTCTCTTAAGTCTGATGTGAAATCTTGCGGCTCAACCGCAAGCGGTCATTGGAAACTGGGAGGACTTGAGTACAGAAGAGGAGAGTGGAATTCCATGTGTAGCGGTGAAATGCGTAGATATATGGAGGAACACCAGTGGCGAAGGCGACTCTCTGGTCTGTAACTGACGCTGAGGCGCGAAAGCGTGGGGAGCAAACAGG
>AB362698.1.1557
TACGTAGGGGGCAAGCGTTGTCCGGAATTATTGGGCGTAAAGCGCGCGCAGGCGGTCTTTTAAGTCTGATGTGAAATCTTGCGGCTCAACCGCAAGCGGTCATTGGAAACTGGGAGACTTGAGTACAGAAGAGGAGAGTGGAATTCCATGTGTAGCGGTGAAATGCGTACATATATGGAGGAACACCAGTGGCGAAGGCGACTCTCTGGTCTGTAACTGACGCTGAGGCGCGAAAGCGTGGGGAGCAAACAGG
>AB362703.1.1479
TACGTAGGTGGCAAGCGTTATCCGGATTTATTGGGCGTAAAGCGAGCGCAGGCGGTTTTTTAAGTCTGATGTGAAAGCCTTCGGCTTAACCGAAGAAGTGCATCGGAAACTGGGAAACTTGAGTGCAGAAGAGGACAGTGGAACTCCATGTGTAGCGGTGAAATGCGTAGATATATGGAAGAACACCAGTGGCGAAGGCGGCTGTCTGGTCTGTAACTGACGCTTGAGGCTCGAAAGCATGGGTAGCGAACAGG
>AB362718.1.1439
TACGTATGTCCCGAGCGTTATCCGGATTTATTGGGCGTAAAGCGAGCGCAGACGGTTGATTAAGTCTGATGTGAAAGCCCGGAGCTCAACTCCGGAATGGCATTGGAAACTGGTTAACTTGAGTGTTGTAGAGGTAAGTGGAACTCCATGTGTAGCGGTGGAATGCGTAGATATATGGAAGAACACCAGTGTCGAAGGCGGCTTACTGGACAACAACTGACGTTGAGGCTCGAAAGTGTGGGTAGCAAACAGG
>AB362723.1.1498
TACGTATGTCCCGAGCGTTATCCGGATTTATTGGGCGTAAAGCGAGCGCAGACGGTTGATTAAGTCTGATGTGAAAGCCCGGAGCTCAACTCCGGAATGGCATTGGAAACTGGTTAACTTGAGTGTTGTAGAGGTAAGTGGAACTCCATGTGTAGCGGTGGAATGCGTAATATATGGAAGAACACCAGTGGCGAAGGCGGGCTTACTGGACAACCAACTGACGTTGAGGCTCGAAAGTGTGGGTAGCAAACAGG
>AB362754.1.1561
TACGTAGGTGGCAAGCGTTGTCCGGATTTATTGGGCGTAAAGCGAGCGCAGGCGGTTTTTTAAGTCTGATGTGAAAGCCTTCGGCTCAACCGAAGAAGTGCATCGGAAACTGGGAAACTTGAGTGCAGAAGAGGACAGTGGAACTCCATGTGTAGCGGTGAAATGCGTAGATATATGGAAGAACACCAGTGGCGAAGGCGGCTGTCTGGTCTGTAACTGACGCTGAGGCTCGAAAGTATGGGTAGCAAACAGG
>AB362779.1.1508
TACGGAGGGTGCAAGCGTTAATCGGAATAACTGGGCGTAAAGCGCACGCAGACGGTTTGATTAGTCAGATGTGAAATCCCCGAGCTCAACTTGGGAACTGCATTTGAAACTGTCAAACTAGAGTCTTGTAGAGGGGGGTAGAATTCCAGGTGTAGCGGTGAAATGCGTAGAGATCTGGAGGAATACCAGTGGCGAAGGCGGCCCCCTGGACAAAGACTGACGCTCAGGTGCGAAAGCGTGGGGAGCAAACAGG
>AB362814.1.1456
TACGGAGGATGCAAGCGTTATCCGGAATCATTGGGTTTAAAGGGTCCGTAGGCGGGTAAATAAGTCAGTGGTGAAAGTCTGTCGCTTAACGATAGAATTGCCATTGATACTGTTTATCTAGAGTTATTATGAAGTGGTTAGAATGGGTAGTGTAGCGGTGAAATGCATAGATATTACTCAGAATACCGATTGCGAAGGCAGATCACTAATAATATACTGACGCTGATGGACGAAAGCGTAGGTAGCGAACAGG
>AB362815.1.1454
TACGGAGGGTGCAAGCGTTATCCGGAATCATTGGGTTTAAAGGGTCCGTAGGCGGGCTAATAAGTCAGAGGTGAAAGCCCACAGCTCAACTGTGGAACTGCCTTTGATACTGTTAGTCTTGAGTTATATGGAAGTAGATAGAATAAGTAGTGTAGCGGTGAAATGCATAGATATTACTTAGAATACCGATTGCGAAGGCAGTCTACTACGTATATACTGACGCTAATGGACGAAAGCGTGGGGAGCGAACGGG
>AB362822.1.1512
TACGTAGGGGGCAAGCGTTGTCCGGAATTATTGGGCGTAAAGCGCGCGCAGGCGGTTTGATAAGTCTGGTGTTTAAGGCTGGGGCTCAACCCTGGTTCGCATTGGAAACTGTTAGACTTGAGTGCAGAAGAGGAAAGTGGAATTCCACGTGTAGCGGTGAAATGCGTAGAGATGTGGAGGAACACCAGTGGCGAAGGCGACTTTCTGGGCTGTAACTGACGCTGAGGCGCGAAAGCGTGGGGAGCAAACAGG
>AB362823.1.1518
TACGTAGGGGGCAAGCGTTGTCCGGAATTATTGGGCGTAAAGCGCGCGCAGGCGGTGAATTAAGTCTGATGTTTAAACCCGGGGCTCAACCTCGGGTCGCATTGGAAACTGGTTGACTGGAGTGCAGGAGAGGAAAGTGGAATTCCACGTGTAGCGGTGAAATGCGTAGAGATGTGGAGGAACACCAGTGGCGAAGGCGACTTTCTGGCCTGTAACTGACGCTGAGGCGCGAAAGCGTGGGGAGCAAACAGG
>AB362824.1.1519
TACGTAGGGGGCAAGCGTTGTCCGGAATTATTGGGCGTAAAGCGCGCGCAGGCGGTCAATTAAGTCTGGTGTTTAAGGCTGTGGCTCAACCACAGTTCGCACTGGAAACTGGTTGACTTGAGTACAGAAGAGGAAAGTGGAATTCCACGTGTAGCGGTGAAATGCGTAGAGATGTGGAGGAACACCAGTGGCGAAGGCGACTTTCTGGGCTGTAACTGACGCTGAGGCGCGAAAGCGTGGGGAGCAAACAGG
>AB362828.1.1518
TACGTAGGGGGCAAGCGTTGTCCGGAATTATTGGGCGTAAAGCGCGCGCAGGCGGTCTTTTAAGTCTGGTGTCTAAGTGCGGGGCTCAACCCCGTGATGCACTGGAAACTGGGAGACTTGAGTGCAGAAGAGGAGAGCGGAATTCCACGTGTAGCGGTGAAATGCGTAGAGATGTGGAGGAACACCAGTGGCGAAGGCGGCTCTCTGGCCTGTAACTGACGCTGAGGCGCGAAAGCGTGGGGAGCAAACAGG
>AB362832.1.1513
TACGTAGGTGGCAAGCGTTGTCCGGAATTATTGGGCGTAAAGCGCGCGCAGGCGGCTTCTTAAGTCTGATGTGAAAGCCCACGGCTCAACCGTGGAGGGTCATTGGAAACTGGGAGGCTTGAGTGCAGAAGAGAAGAGCGGAATTTCCACGTGTAGCGGTGAAATGCGTAGAGATGTGGAGGAACACCAGTGGCGAAGGCGGCTCTTTGGTCTGTAACTGACGCTGAGGCGCGAAAGCGTGGGTAGCGAACAGG
>AB362893.1.1523
TACGTAGGGGGCAAGCGTTATCCGGAATCACTGGGCGTAAAGGGTGCGTAGGCGGCTGATCAAGCCAGGGGTGAAAGGCTGTGGCTTAACCATGGTAAGCCTTTGGAACTGGTCAGCTTGAGTGCAGGAGAGGAAAGCGGAATTCCTAGTGTAGCGGTGAAATGCGTAGATATTAGGAGGAACACCCGTGGCGAAGGCGGCTTTCTGGACTGTAACTGACGCTGAGGCACGAAAGCGTGGGGAGCAAACAGG
>AB362983.1.1539
TACGTAGGTGGCAAGCGTTGTCCGGATTTATTGGGCGTAAAGCGAGCGCAGGCGTTTTTTAGGTCTGATGTGAAAGCCTTCGGCTTAACCGGAGAAGTGCATCGGAAACCGGGAGACTTGAGTGCAGAAGAGGGACAGTGGAACTCCATGTGTAGCCGTGAAATGCGTAGATATATGGAAGAACACCAGTGGCGAAGGCGGCTGTCTGGTCTGTAACTGACGCTGAGGCTCGAAAGCATGGGTAGCGAACAGG
>AB362984.1.1540
TACGTAGGTGGCAAGCGTTGTCCGGATTTATTGGGCGTAAAGCGAGCGCAGGCGGTTTTTTAGGTCTGATGTGAAAGCCTTCGGCTTAACCGGGGAAGTGCATCGGAAACCGGGAGACTTGCAGTGCAGAAGAGGACACTGGAACTCCATGTGTAGCGGTGAAATGCGTAGATATATGGAAGAGAAACACCAGTGGCGACAGGCGGCTGTCTGGTCTGTAACTGACGCTGAGGCTCGAAAGCATGGGTAGCGACCAGG
>AB362985.1.1540
TAGGGTAGGTGGCAAGCGTTATCCGGATTTATTGGGCGTAAAGCGAGCGCAGGCGGTCTTTTAAGTCTAATGTGAAAGCCTTCGGCTCAACCGAAGAAGTGCATTGGAAACTGGGAGACTTGAGTGCAGAAGAGGACAGTGGAACTCCATGTGTAGCGGTGAAATGCGTAGATATATGGAAGAACACCAGTGGCGAAGGCGGCTGTCTGGTCTGTAACTGACGCTGAGGCTCGAAAGCATGGGTAGCGAACAGG
>AB362987.1.1540
TACGGTAGGTGGCAAGCGTTATCCGGATTTATTGGGCGTAAAGCGAGCGCAGGCGGTCTTTTAAGTCTAATGTGAAAGCCTTCGGCTCAACCGAAGAAGTGCATTGGAAACTGGGAGACTTGAGTGCAGAAGAGGACAGTGGAACTCCATGTGTAGCGGTGAAATGCGTAGATATATGGAAGGACACCAGTGGCGAAGGCGGCTGTCTGGTCTGCAACTGACGCTGAGGCTCGAAAGCATGGGTAGCGAACAGG
>AB363004.1.1413
TACGGAGGGAGCTAGCGTTGTTCGGAATTACTGGGCGTAAAGCGCGCGTAGGCGGTCTATTAAGTCAGGGGTGAAATCCCGGAGCTCAACTCCGGAACTGCCCTTGAAACTGGCAGACTAGAATCTTGGAGAGGCGAGTGGAATTCCGAGTGTAGAGGTGAAATTCGTAGATATTCGGAAGAACACCAGTGGCGAAGGCGACTCGCTGGACAAGTATTGACGCTGAGGTGCGAAAGCGTGGGGAGCAAACAGG
>AB363063.1.1731
TTCCAGCTCCAATAGCGTATATTAAAGTTGTTGCAGTTAAAAAGCTCGTAGTTGGATGTCTGTTTTTAGTTACCGGTCCGCTCATGTATTTGAGTGTGTACTTGTGTTTCTGAATTCATTTTTGTGAGGATCCTTGGCTGGCATTAAGTTGTCCGGCCTTGTGTACTTGCATCTTTTACTGTGAAAAAATTAGAGTGTTTAAAGCAGGCGTTCGCTTCTTGAATACATTAGCATGGAATAATAAGATATGACTTGTGTGGTCTATTTTGTTGGTTTGCACACGCGAGTAATGATTAATAGGGACAGTTGGGGGTATTCATATTTCAGCGTCAGAGGTGAAATTCTTGGATCGCTGAAAGATGAGCTTAGGCGAAAGCATTTACCATGGATGTTTTCATTAATCAAGAACGAAAGTTAGGGGATCGAAGATG
>AB363646.1.1369
TACGAAGGGGGCTAGCGTTGCTCGGAATGACTGGGCGTAAGGGCGTGTAGGCGGTTTGCACAGTCAGATGTGAAATTCCAGGGCTTAACCTTGGGGCTGCATTTGATACGTGTAGACTAGAGTGTGAGAGAGGGTTGTGGAATTCCCAGTGTAGAGGTGAAATTCGTAGATATTGGGAAGAACACCGGTGGGAGGCGGCAACCTGGCTCATGTTGACGCTGAGGCGCGAAAGCGTGGGGAGCAAACAGG
>AB363730.1.1476
TACGTAGGTGGCAAGCGTTGTCCGGAATTATTGGGCGTAAAGCGCGCGCAGGCGGTCTTTTAAGTCTGATGTGAAATATCGGGGCTCAACCCCGAGGGGTCATTGGAAACTGGGAGACTTGAGTACAGAAGAGGAGAGTGGAATTCCACGTGTAGCGGTGAAATGCGTAGATATGTGGAGGAACACCAGTGGCGAAGGCGACTCTCTGGTCTGTAACTGACGCTGAGGCGCGAAAGCGTGGGGAGCAAACAGG
>AB363732.1.1475
TACGTAGGTGGCAAGCGTTGTCCGGATTTATTGGGCGTAAAGCGCGCGCAGGCGGTTCTTTAAGTCTGATGTGAAAGCCCCCGGCTCAACCGGGGAGGGTCATTGGAAACTGGGGAACTTGAGTGCAGAAGAGAAGAGCGGAATTCCACGTGTAGCGGTGAAATGCGTAGAGATGTGGAGGAACACCAGTGGCGAAGGCGGCTCTTTGGTCTGTAACTGACGCTGAGGCGCGAAAGCGTGGGGAGCAAACAGG
>AB363973.1.1415
TACGGAGGATCCAAGCGTTATCCGGATTTATTGGGTTTAAAGGGAGCGTAGGTTGACATATAAGTCAGCTGTGAAAGTTTACGGCTCAACCGTGAAATTGCAGTTGATACTGTATGTCTTGAGTGTACAAGAGGTGGGCGGAATTCGTGGTGTAGCGGTGAAATGCTTAGATATCACGAAGAACTCCAATTGCGAAGGCAGCTCACTGGGGTACAACTGACACTGAGGCTCGAAAGTGTGGGTATCAAACAGG
>AB364234.1.1487
TACGGAGGGGGCAAGCGTTGTTCGGAATTACTGGGCGTAAAGCGCACGTAGGCGGTTTTGTAAGTCTGGGGTCAAAGGCGACAGCTCAACTGTCGTAAGGCCTTAGATACTATAGAACTGGAGTGCCAGAGAGGATGGCGGAATTCCCGGTGTAGCGGTGAAATGCGTAGATATCGGGAGGAACACCATTGGCGAAGGCGGCTATCTGGCTGGTAACTGACGCTGAGGTGCGAGAGCGTAGGGAGCAAACAGG
>AB364473.1.1456
TACGTAGGGGGCGAACGTTACTCGGAATCACTGGGCGTAAAGGGCCTGTAGGCGGCTTTACAAGTCAGCTGTAAAAGACTGATGCTCAACGTCAGAGTTGCGGCTGATACTGTAGAGCTAGAGTACGGGAGGGGGTGATGGAATTCCCGGTGTAGGGGTGAAATCTGTAGATATCGGGAAGAATACCGACGGCGAAGGCAATCACCTGGCCTGATACTGACGCTGAGAGGCGAAAGCTAGGGGAGCGAACGGG
>AB364579.1.1438
TACGTAGGGCGCAAGCGTTGTCCGGAATTATTGGGCGTAAAGAGCTCGTAGGCGGTTTGTCGCGTCTGCCGTGAAAACCCGAGGCTTAACCTCGGGCTTGCGGTGGATACGGGCAGACTAGAGGTAGGTAGGGGAGAATGGAATTCCCGGTGTAGCGGTGAAATGCGCAGATATCGGGAGGAACACCGGTGGCGAAGGCGGTTCTCTGGGCCTTACCTGACGCTGAGGAGCGAAAGCGTGGGGAGCGAACAGG
>AB364581.1.1449
TACGTAGGGCGCAAGCGTTGTCCGGAATTATTGGGCGTAAAGAGCTCGTAGGCGGTCCGTCGCGTCTGCCGTGAAAACCCGAGGCTTAACCTCGGGCCTGCGGTGGATACGGGCGGACTAGAGGTAGGTAGGGGAGAATGGAATTCCCGGTGTAGCGGTGAAATGCGCAGATATCGGGAGGAACACCGGTGGCGAAGGCGGTTCTCTGGGCCTTACCTGACGCTGAGGAGCGAAAGCGTGGGGAGCGAACAGG
>AB364582.1.1471
TACGTAGGGCGCAAGCGTTGTCCGGAATTATTGGGCGTAAAGAGCTCGTAGGCGGTCTGTCGCGTCTGCCGTGAAAACCCGAGGCTTAACCTCGGGCCTGCGGTGGATACGGGCAGACTAGAGGTAGGTAGGGGAGAATGGAATTCCCGGTGTAGCGGTGAAATGCGCAGATATCGGGAGGAACACCGGTGGCGAAGGCGGTTCTCTGGGCCTTACCTGACGCTGAGGAGCGAAAGCGTGGGGAGCGAACAGG
>AB364583.1.1471
TACGTAGGGCGCAAGCGTTGTCCGGAATTATTGGGCGTAAAGAGCTCGTAGGCGGTCTGTCGCGTCTGCCGTGAAAACCCGAGGCTTAACCTCGGGCCTGCGGTGGATACGGGCAGACTAGAGGTAGGTAGGGGAGAATGGAATTCCCGGTGTAGCGGTGAAATGCGCAGATATCGGGAGGAACACCGGTGGCGAAGGCGGTTCTCTGGGCCTTACCTGACGCTGAGGAGCGAAAGCGTGGGGAGCGAACAGG
>AB364584.1.1469
TACGTAGGGCGCAAGCGTTGTCCGGAATTATTGGGCGTAAAGAGCTCGTAGGCGGTCTGTCGCGTCTGCCGTGAAAACCCGAGGCTTAACCTCGGGCTGGCGGTGGATACGGGCAGACTAGAGGTAGGTAGGGGAGAATGGAATTCCCGGTGTAGCGGTGAAATGCGCAGATATCGGGAGGAACACCGGTGGCGAAGGCGGTTCTCTGGGCCTTACCTGACGCTGAGGAGCGAAAGCATGGGGAGCGAACAGG
>AB364585.1.1455
TACGTAGGGCGCAAGCGTTGTCCGGAATTATTGGGCGTAAAGAGCTCGTAGGCGGTCCGTCACGTCTGCCGTGAAAACCCGAGGCTTAACCTCGGGCCTGCGGTGGATACGGGCGAACTAGAGGTAGGTAGGGGAGAACGGAATTCCCGGTGTAGCGGTGAAATGCGCAGATATCGGGAGGAACACCGGTGGCGAAGGCGGTTCTCTGGGCCTTACCTGACGCTGAGGAGCGAAAGCGTGGGGAGCGAACAGG
>AB364586.1.1447
TACGTAGGGCGCAAGCGTTGTCCGGAATTATTGGGCGTAAAGAGCTCGTAGGTGGTTTGTCGCGTCTGCCGTGAAAACCCGAGGCTTAACCTCGGGCCTGCGGTGGATACGGGCAGACTAGAGGTAGGTAGGGGAGAATGGAATTCCCGGTGTAGCGGTGAAATGCGCAGATATCGGGAGGAACACCGGTGGCGAAGGCGGTTCTCTGGGCCTTACCTGACGCTGAGGAGCGAAAGCGTGGGGAGCGAACAGG
>AB364588.1.1454
TACGTAGGGCGCAAGCGTTGTCCGGAATTATTGGGCGTAAAGAGCTCGTAGGCGGTCTGTTGCGTCTGCCGTGAAAACCCGAGGCTTAACCTCGGGCTGGCGGTGGATACGGGCAGACTAGAGGTAGGTAGGGGAGAACGGAATTCCCGGTGTAGCGGTGAAATGCGCAGATATCGGGAGGAACACCGGTGGCGAAGGCGGTTCTCTGGGCCTTACCTGACGCTGAGGAGCGAAAGCGTGGGGAGCGAACAGG
>AB364589.1.1465
TACGTAGGGCGCAAGCGTTGTCCGGAATTATTGGGCGTAAAGAGCTCGTAGGTGGTTTGTCGCGTCTGCCGTGAAAACCCGAGGCTTAACCTCGGGCCGGCGGTGGATACGGGCAGACTAGAGGTAGGTAGGGGAGAACGGAATTCCCGGTGTAGCGGTGAAATGCGCAGATATCGGGAGGAACACCGGTGGCGAAGGCGGTTCTCTGGGCCTTACCTGACGCTGAGGAGCGAAAGCGTGGGGAGCGAACAGG
>AB364590.1.1463
TACGTAGGGCGCAAGCGTTGTCCGGAATTATTGGGCGTAAAGAGCTCGTAGGCGGCTTGTCGCGTCGGACGTGAAAGCTCAGGGCTTAACCCTGAGTCTGCGTTCGATACGGGCAGGCTAGAGGCAGGTAGGGGAGAACGGAATTCCCGGTGTAGCGGTGAAATGCGCAGATATCGGGAGGAACACCGGTGGCGAAGGCGGTTCTCTGGGCCTGTACTGACGCTGAGGAGCGAAAGCGTGGGGAGCGAACAGG
>AB364591.1.1464
ACGTAGGGCGCAAGCGTTGTCCGGAATTATTGGGCGTAAAGACTCGTAGGCGGCCTGTCGCGTCGGACGTGAAAGCTCACGGCTTAACCGTGAGTCTGCGTTCGATACGGGCAGGCTAGAGGCAGGTAGGGGAGAACGGAATTCCCGGTGTAGCGGTGAAATGCGCAGATATCGGGAGGAACACCGGTGGCGAAGGCGGTTCTCTGGGCCTGTACTGACGCTGAGGAGCGAAAGCGTGGGGAGCGAACAGG
>AB364592.1.1463
TACGTAGGGCGCAAGCGTTGTCCGGAATTATTGGGCGTAAAGAGCTCGTAGGCGGTCTGTCGCGTCGGATGTGAAAGCTCGAGGCTTAACCTCGGGTCTGCATCCGATACGGGCAGACTAGAGGCAGGTAGGGGAGAACGGAATTCCCGGTGTAGCGGTGAAATGCGCAGATATCGGGAGGAACACCGGTGGCGAAGGCGGTTCTCTGGGCCTGTACTGACGCTGAGGAGCGAAAGCGTGGGGAGCGAACAGG
>AB364593.1.1497
TACGTAGGGCGCGAGCGTTGTCCGGAATTATTGGGCGTAAAGAGCTCGTAGGCGGCTGGTCGCGTCTGCCGTGAAAGGCCTGGGCTTAACTCGGGTTTTGCGGTGGATACGGCCGGCTAGAGGTAGGTAGGGGAGAACGGAATTCCTGGTGTAGCGGTGAAATGCGCAGATATCAGGAGGAACACCGGTGGCGAAGGCGGTCTCTGGGCCTATCCTGACGCTGAGGAGCGAAAGCGTGGGGAGCGAACAGG
>AB364594.1.1471
TACGTAGGGCGCAAGCGTTGTCCGGAATTATTGGGCGTAAAGAGCTCGTAGGCGGTTTGTCGCGTCTGTCGTGAAAGCCCACGGCTTAACCGTGGGTCTGCGGTGGATACGGGCAGACTAGAGGCAGGTAGGGGAGAATGGAATTCCCGGTGTAGCGGTGAAATGCGCAGATATCGGGAGGAACACCGGTGGCGAAGGCGGTTCTCTGGGCCTGTACTGACGCTGAGGAGCGAAAGCGTGGGGAGCGAACAGG
>AB364595.1.1473
TACGTAGGGCGCAAGCGTTGTCCGGAATTATTGGGCGTAAAGAGCTCGTAGGCGGTTTGTCGCGTCTGTCGTGAAAGCCCACGGCTTAACTGTGGGTCTGCGGTGGATACGGGCAGACTAGAGGCAGGTAGGGGAGAATGGAATTCCCGGTGTAGCGGTGAAATGCGCAGATATCGGGAGGAACACCGGTGGCGAAGGCGGTTCTCTGGGCCTGTACTGACGCTGAGGAGCGAAAGCGTGGGGAGCGAACAGG
>AB364596.1.1471
TACGTAGGGCGCAAGCGTTGTCCGGAATTATTGGGCGTAAAGAGCTCGTAGGCGGTTTGTTGCGTCTGTCGTGAAAGCCCACGGCTTAACTGTGGGTCTGCGGTGGATACGGGCAGACTAGAGGCAGGTAGGGGAGCATGGAATTCCCGGTGTAGCGGTGAAATGCGCAGATATCGGGAGGAACACCGGTGGCGAAGGCGGTGCTCTGGGCCTGTACTGACGCTGAGGAGCGAAAGCGTGGGGAGCGAACAGG
>AB364705.1.1428
TACGAAGGGAGCTAGCGTTGTTCGGAATTACTGGGCGTAAAGGGCGCGTAGGCGGTCCGGCAAGTCAGATGTGAAAGCCCTGGGCTCAACCCGGGAACTGCGTTTGATACTGCCGGTCTTGAATTCGGGAGAGGTTGGTAGAATTGCCAGTGTAGAGGTGAAATTCGTAGAGATTGGCAAGAATACCCGTGGCGAAGGCGGCCAACTGGACCGACATTGACGCTGAGGCGCGAAAGCGTGGGGAGCAAACAGG
>AB364706.1.1402
TACGAAGGGGGCTAGCGTTGTTCGGAATTACTGGGCGTAAAGCGCGCGCAGGCGGCTCTTCAAGTCAGGGGTGAAAGCCCGGAGCTCAACTCCGGAATTGCCTTTGAAACTGTAGAGCTTGAGTACGGGAGAGGTGAGTGGAATTCCCAGTGTAGAGGTGAAATTCGTAGATATTGGGAAGAACACCGGTGGCGAAGGCGGCTCACTGGCCCGTAACTGACGCTCAGGCGCGACAGCGTGGGGATCAAACAGG
>AB364707.1.1410
TACGAAGGGGGCTAGCGTTGTTCGGATTTACTGGGCGTAAAGCGCACGTAGGCGGATTTTTAAGTCAGGGGTGAAATCCCGAGGCTCAACCTCGGAACTGCCTTTGATACTGGAGATCTCGAGTCCGGGAGAGGTGAGTGGAACTGCGAGTGTAGAGGTGAAATTCGTAGATATTCGCAAGAACACCAGTGGCGAAGGCGGCTCACTGGCCCGGAACTGACGCTGAGGTGCGAAAGCGTGGGGAGCAAACAGG
>AB364708.1.1402
TACGAAGGGGGCTAGCGTTGTTCGGAATCACTGGGCGTAAAGCGCACGCAGGCGGATTGATAAGTCAGGGGTGAAATCCCGGGGCTCAACCTCGGAATTGCCTTTGATACTGTCAGTCTTGAGTTCGGGAGAGGTTGGCGGAATTCCTAGTGTAGAGGTGAAATTCGTAGATATTAGGAAGAACACCAGTGGCGAAGGCGGCCAACTGGCCCGATACTGACGCTCATGTGCGAAAGCGTGGGGAGCAAACAGG
>AB364709.1.1413
TACGAAGGGGGCTAGCGTTGCTCGGAATGACTGGGCGTAAAGGGCGCGTAGGCGGTTTGGACAGTCAGGCGTGAAATTCCTGGGCTTAACCCGGGGGCTGCGCTTGATACATCCAGGCTTGAGTGGGGAAGAGGGTCGTGGAATTCCCAGTGTAGAGGTGAAATTCGTAGATATTGGGAAGAACACCGGTGGCGAAGGCGGCGACCTGGTCCTTTACTGACGCTGAGGCGCGAAAGCGTGGGGAGCAAACAGG
>AB364710.1.1424
TACGAAGGGGGCTAGCGTTGTTCGGAATTACTGGGCGTAAAGGGCGCGTAGGCTGTGCTGCAAGTCAGGCGTGAAAGGCCCGGGCTCAACCTGGGAACTGCGCATGATACTGCGGCGCTTGAAGACGGGAGAGGATGGCGGAATTCCCAGTGTAGAGGTGAAATTCGTAGATATTGGGAAGAACACCGGTGGCGAAGGCGGCCATCTGGCCCGTGATTGACGCTGAGGCGCGAAAGCGTGGGGAGCAAACAGG
>AB364712.1.1455
TACGTAGGGTGCGAGCGTTAATCGGAATTACTGGGCGTAAAGCGTGCGTAGGCGGTCCCGCAAGTCCGTTGTGAAAGCCCCGGGCTTAACCTGGGAATGGCAGTGGAAACTAGGGGACTTGAATCTGGCAGAGGGGGGTGGAATGCCACGTGTAGCAGTGAAATGCGTAGAGATGTGGCGGAACACCGATGGCGAAGGCAGCCCCCTGGGCTGAGATTGACGCTCAGGCACGAAAGCGTGGGGAGCAAACAGG
>AB364713.1.1464
TACGTAGGGTGCGAGCGTTAATCGGAATTACTGGGCGTAAAGCGTGCGCAGGCGGTTTTGTAAGACAGGTGTGAAATCCCCGGGCTTAACCTGGGAACTGCATTTGTGACTGCAAGACTGGAGTGCGGCAGAGGGGGGTAGAATTCCACGTGTAGCAGTGAAATGCGTAGAGATGTGGAGGAATACCGATGGCGAAGGCAGCCCCCTGGGTCGACACTGACGCTCATGCACGAAAGCGTGGGGAGCAAACAGG
>AB364715.1.1466
TACGTAGGGTGCGAGCGTTAATCGGAATTACTGGGCGTAAAGCGTGCGCAGGCGGTTTTGTAAGACAGGTGTGAAATCCCCGGGCTTAACCTGGGAACTGCACTTGTGACTGCGAGACTAGAGTACGGCAGAGGGGGGTAGAATTCCACGTGTAGCAGTGAAATGCGTAGAGATGTGGAGGAATACCGATGGCGAAGGCAGCCCCCTGGGTCGATACTGACGCTCATGCACGAAAGCGTGGGGAGCAAACAGG
>AB364719.1.1488
TACGGGGGGTGCAAGCGTTGTTCGGAATTATTGGGCGTAAAGAGCGTGTAGGCGGCTGGATAAGTCAGATGTGAAAGCCCTGGGCTTAACCCAGGAAGTGCATTTGAAACTGTCTGGCTAGAGTAAGGAAGAGGAAAGCGGAATTCCTGGTGTAGAGGTGAAATTCGTAGATATCAGGAGGAACACCGGTGGCGAAGGCGGCTTTCTGGTCCTATACTGACGCTGAGACGCGAGAGCGTGGGTAGCAAACAGG
>AB364720.1.1473
TACGGAGGGCGCAAGCGTTAATCGGAATTACTGGGCGTAAAGCGCGCGTAGGTCGCTTTGTAAGTCGGACGTGAAAGCCCTCGGCTCAACCGGGGAACTGCGTTCGATACTGTAAGGCTTGAGTCCTGGAGAGGGTGGCGGAATTCCGGGTGTAGGAGTGAAATCCGTAGATATCCGGAGGAACACCGGTGGCGAAGGCGGCCACCTGGACAGGTACTGACGCTGAGGCGCGAAAGCGTGGGGAGCAAACAGG
>AB364722.1.1484
TACGGAGGGTGCAAGCGTTATTCGGAATTACTGGGCGTAAAGCGCGTGCAGGCGGGCGGACAAGTCTGATGTGAAAGCCCCGGGCTCGACCTGGGAAGTGCATTGGAAACTGTTCGTCTTGAGTTCTGGAGAGGAAGGGGGAATTCCCGGTGTAGAGGTGAAACTCGTAGAGATCGGGAGGAATACCAGTGGCGAAGGCGCCCTTCTGGACGGCAACTGACGCTGAGACGCGAAAGCGTGGGGAGCAAACAGG
>AB364723.1.1482
TACGGAGGGTGCAAGCGTTGTTCGGAATCACTGGGCGTAAAGCGCGTGCAGGCGGCCTCTCAAGTCTGATGTGAAAGCCCGGGGCTTACCCCCGGAAGAGCATTGGAAACTGGGAAGCTAGAGTACCGGAGAGGAAGGTGGAATTCCTGGTGTAGCGGTGAAATGCGTAGATATCAGGAGGAACACCGGTGGCGAAGGCGGCCTTCTGGACGGATACTGACGCTGAGACGCGAAAGCGTGGGGAGCAAACAGG
>AB364724.1.1485
TACGGGGGGTGCAAGCGTTGTTCGGAATTATTGGGCGTAAAGAGCGTGTAGGCGGCTTGATAAGTCAGATGTGAAAGCCCTGGGCTTAACCCAGGAAGTGCATTTGAAACTGTCAGGCTTGAGTAAGGGAGAGGGAAGTGGAATTCCTGGTGTAGAGGTGAAATTCGTAGATATCAGGAGGAACACCGGTGGCGAAGGCGACTTCCTGGCCCTATACTGACGCTGAGACGCGAAAGCGTGGGTAGCAAACAGG
>AB364725.1.1489
TACGGAGGGTGCAAGCGTTGTTCGGAATTATTGGGCGTAAAGCGCGTGTAGGCGGTCGGGTAAGTCAGATGTGAAAGCCTTCCGCTTAACGGAAGAAGTGCATTTGAAACTGCTCGGCTGGAGTACGGGAGAGGAGAGTGGAATTCCCGGTGTAGAGGTGAAATTCGTAGATATCGGGAAGAACACCAGTGGCGAAGGCGGCTCTCTGGTCCGATACTGACGCTAAGACGCGAAAGCGTGGGGAGCAAACAGG
>AB364726.1.1485
TACGGAGGGTGCAAGCGTTGTTCGGAATTATTGGGCGTAAAGAGCGTGTAGGCGGCCTTGTAAGTCAGATGTGAAATACCTTGGCTCAACCAAGGAAGGGCATTTGAAACTGCTTGGCTTGAGTACGGGAGGGGGAAGCGGAATTCCCGGTGTAGAGGTGAAATTCGTAGATATCGGGAGGAACACCGGTGGCGAAGGCGGCTTCCTGGACCGATACTGACGCTGAGACGCGAAAGCGTGGGGAGCAAACAGG
>AB364727.1.1483
TACGGAGGGTGCAAGCGTTGTTCGGAATTATTGGGCGTAAAGCGCGTGTAGGCGGTCGGATAAGTCAGATGTGAAAGCCTTCTGCTTAACGGAAGAAGTGCATTTGAAACTATCCGGCTAGAGTACGGAAGAGGAGAGTGGAATTCCCGGTGTAGAGGTGAAATTCGTAGATATCGGGAGGAACACCGGTGGCGAAGGCGGCTCTCTGGTCTGATACTGACGCTGAGACGCGAAAGCGGGGGGAGCAAACAGG
>AB364728.1.1492
TACCGAGGGTGCAAGCGTTGTTCGGAATTATTGGGCGTAAAGCGCGTGTAGGCGGTCGGGTAAGTCAGATGTGAAAGCCTTTCGCTTAACGGAAGAAGTGCATTTGAAACTGCTCGGCTGGAGTACGGGAGAGGAGAGTGGAATTCCCGGTGTAGAGGTGAAATTCGTAGATATCGGGAGGAACACCAGTGGCGAAGGCGGCTCTCTGGTCCGATACTGACGCTGAGACGCGAAAGCGTGGGGAGCAAACAGG
>AB364729.1.1492
TACGGAGGGTGCGAGCGTTGTTCGGAATTATTGGGCGTAAAGCGCGTGCAGGCGGTTGGGTAAGTCAGATGTGAAAGCCTTTCGCTTAACGGAAGAAGTGCATTTGAAACTGCTCGGCTGGAGTACGGGAGAGGAGAGTGGAATTCCCGGTGTAGAGGTGAAATTCGTAGATATCGGGAGGAACACCAGTGGCGAAGGCGGCTCTCTGGTCCGATACTGACGCTGAGACGCGAAAGCGTGGGGAGCAAACAGG
>AB364730.1.1482
TACGGAGGGTGCAAGCGTTATTCGGAATTACTGGGCGTAAAGCGCGTGCAGGCGGGCCGGCAAGTCTGATGTGAAAGCCCCGGGCTCAACCTGGGAAGTGCATTGGAAACTGCTGGTCTTGAGTTCTGGAGAGGAAGGGGGAATTCCCGGTGTAGAGGTGAAATTCGTAGAGATCGGGAGGAATACCAGTGGCGAAGGCGCCCTTCTGGACGGCAACTGACGCTGAGACGCGAAAGCGTGGGGAGCAAACAGG
>AB364731.1.1489
TACGGGGGGTGCAAGCGTTGTTCGGAATCGTTGGGCGTAAAGAGCGTGTAGGCGGCTAGACAAGTCAGATGTGAAATCCCTGGGCTTAACCCAGGAAGTGCATTTGAAACTGTCCTGCTTGAGTAAGGGAGAGGAAAGTGGAATTCCTGGTGTAGAGGTGAAATTCGTAGATATCAGGAGGAACACCGGTGGCGAAGGCGACTTTCTGGCCCTATACTGACGCTGAGACGCGAAAGCGTGGGTAGCAAACAGG
>AB364732.1.1481
TACGGGGGGTGCAAGCGTTGTTCGGAATTATTGGGCGTAAAGCGCGTGTAGGCGGTCTGATTAGTCTGATGTGAAAGCCCTGGGCTCAACCCAGGAAGTGCATTGGATACTGTCAGACTTGAATACGGGAGAGGGTAGTGGAATTCCTAGTGTAGGAGTGAAATCCGTAGATATTAGGAGGAACACCGGTGGCGAAGGCGGCTACCTGGACCGATATTGACGCTGAGACGCGAAAGCGTGGGTAGCAAACAGG
>AB364734.1.1478
TACGGAGGGTGCGAGCGTTGTTCGGAATTATTGGGCGTAAAGCGCGTGTAGGCGGTTTTTTAAGTCTGATGTGAAAGCCCCGGGCTCAACTTGGGAAGTGCATTGGAAACTGGGAGACTTGAATACGGGAGAGGGCAGTGGAATTCCTGGTGTAGGAGTGAAATCCGTAGATATCAGGAGGAACACCGGTGGCGAAGGCGGCTGCCTGGACCGATATTGACGCTGAGACGCGAAAGCGTGGGGAGCAAACAGG
>AB364735.1.1485
TACGGGGGGTGCAAGCGTTGTTCGGAATCATTGGGCGTAAAGAGCGTGTAGGCGGCTAGATAAGTCAGATGTGAAAGCCCTGGGCTCAACCCGGGAAGTGCATTTGAAACTGTCTTGCTAGAGTAAGGGAGAGGGAAGTGGAATTCCTGGTGTAGAGGTGAAATTCGTAGATATCAGGAGGAACACCGGTGGCGAAGGCGACTTTCTGGCCCTATACTGACGCTGAGACGCGAGAGCGTGGGGAGCAAACAGG
>AB364736.1.1479
TACGGAGGGTGCGAGCGTTGTTCGGATTTATTGGGCGTAAAGCGCGTGTAGGCGGCTTCTTAAGTCTGATGTGAAAGCCCCGGGCTCAACCTGGGAAGTGCATTGGAAACTGGGGAACTTGAATACGGGAGAGGGTAGTGGAATTCCTGGTGTAGGAGTGAAATCCGTAGATATCAGGAGGAACACCGGTGGCGAAGGCGGCTACCTGGACCGATATTGACGCTGAGACGCGAAAGCGTGGGGAGCAAACAGG
>AB364737.1.1483
TACGGAGGGTGCTAGCGTTGTTCGGAATTATTGGGCGTAAAGAGCGTGTAGGCGGCCAGATAAGTCAGATGTGAAAACCCTTGGCTTAACCAAGGAAGGGCATTTGAAACTGTCTGGCTTGAGTACGGGAGGGGGAAGTGGAATTCTCGGTGTAGAGGTGAAATTCGTAGATATCGGGAGGAACACCGGTGGCGAAGGCGGCTTCCTGGACCGATACTGACGCTGAGACGCGAAAGCGTGGGGAGCAAACAGG
>AB364738.1.1487
TACGGGGGGTGCTAGCGTTGTTCGGAATCATTGGGCGTAAAGAGCGTGTAGGCGGCTGGACAAGTCAGATGTGAAAGCCCTGGGCTTAACTCAGGAAGTGCATTTGAAACTGTTCAGCTAGAGTAAGGGAGAGGAAAGTGGAATTCCTGGTGTAGAGGTGAAATTCGTAGATATCAGGAGGAACACCGGTGGCGAAGGCGACTTTCTGGCCCTATACTGACGCTGAGACGCGAGAGCGTGGGTAGCAAACAGG
>AB364739.1.1485
GACAGAGGTGGCGAGCGTTGTTCGGATTTATTGGGCGTAAAGCGAACGCAGGTGGTTTGGTAAGTCAGGGGTGAAAGTCCGCAGCTTAACTGCGGCACTGCCTTTGATACTGCCTTTCTTGAGTGCATGAGGGGGAAGCGGAATTCCGAGTGTAGAGGTGAAATTCGTAGATATTCGGAGGAACACCGGTGGCGAAGGCGGCTTCCTGGCATGTAACTGACACTCATGTTCGAAAGCGTGGGTAGCAAACAGG
>AB364740.1.1484
TACGGAGGGTGCAAGCGTTATTCGGAATTACTGGGCGTAAAGCGCGTGCAGGCGGGCCGGCAAGTCTGATGTGAAAGCCCTGGGCTTAACCTGGGAAGTGCATTGGAAACTGCTGGTCTTGAGTGCTGGAGAGGAAGGGGGAATTCCCGGTGTAGAGGTGAAATTCGTAGAGATCGGGAGGAATACCAGTGGCGAAGGCGCCCTTCTGGACGGCAACTGACGCTGAGACGCGAAAGCGTGGGGAGCAAACAGG
>AB364741.1.1483
TACGGAGGGTGCAAGCGTTGTTCGGAATTATTGGGCGTAAAGCGCGTGCAGGCGGCTGGGCAAGTCAGATGTGAAAGCCTTCCGCTTAACGGAAGAAGTGCATTTGAAACTACCCGGCTTGAGTTCGGGAGAGGAGAGTGGAATTCCCGGTGTAGAGGTGAAATTCGTGGATATCGGGAGGAACACCGGTGGCGAAGGCGGCTCTCTGGCCCGATACTGACGCTGAGACGCGAAAGCGTGGGGAGCAGACAGG
>AB364743.1.1485
TACGGAGGGTGCAAGCGTTGTTCGGAATTACTGGGCGTAAAGGGCGCGTAGGCGGTAATGTAAGTCAGACGTGAAATCCTTCGGCTCAACTGAAGAACTGCGTCTGAAACTGCATGACTAGAGTGCAGAAGAGGGAAACGGAATTCCAGGTGTAGAGGTGAAATTCGTAGATATCTGGAGGAACACCGGTGGCGAAGGCGGTTTCCTGGTCTGACACTGACGCTGAGGCGCGAAAGCGTGGGGAGCAAACAGG
>AB364744.1.1490
TACGGAGGGTGCAAGCGTTGTTCGGAATTATTGGGCGTAAAGAGCGTGTAGGCGGCCTAGTAAGTCAGATGTGAAAGCCCTTGGCTTAACCAAGGAAGGGCATTTGAAACTGCCTGGCTTGAGTACGGGAGGGGGAAGCGGAATTCCCGGTGTAGAGGTGAAATTCGTAGATATCGGGAGGAACACCAGTGGCGAAGGCGGCTTCCTGGACCGATACTGACGCTGAGACGCGAAAGCGTGGGGAGCAAACAGG
>AB364745.1.1485
TACGGAGGGTGCAAGCGTTGTTCGGAATTACTGGGCGTAAAGGGCGCGTAGGCGGTTGTGTAAGTCAGATGTGAAATCCTTCGGCTTAACCGGAGAACTGCATTTGATACTGCATGACTCGAGTATTGGAGAGGGAAACGGAATTCCCGGTGTAGAGGTGAAATTCGTAGATATCGGGAGGAACACCGGTGGCGAAGGCGGTTTCCTGGCCAAATACTGACGCTGAGGCGCGAAAGCGTGGGTAGCAAACAGG
>AB364746.1.1489
TACGGAGGGTGCAAGCGTTGTTCGGAATTATTGGGCGTAAAGCGCGTGTAGGCGGTCGGGTAAGTCAGATGTGAAAGCCTTCTGCTTAACAGAAGAAGTGCATTTGAAACTGCCCGGCTAGAGTACGGGAGAGGAGAGTGGAATTCCCGGTGTAGAGGTGAAATTCGTAGATATCGGGAGGAACACCAGTGGCGAAGGCGGCTCTCTGGTCCGATACTGACGCTGAGACGCGAAAGCGTGGGGAGCAAACAGG
>AB364747.1.1489
TACGGAGGGTGCTAGCGTTGTTCGGATTTATTGGGCGTAAAGAGCGTGTAGGCGGCTAGGTAAGTCAGATGTGAAAGCCCTTGGCTTAACCAAGGAAGGGCATTTGAAACTGCCTGGCTTGAGTACGGGAGGGGGAAGTGGAATTCCCGGTGTAGAGGTGAAATTCGTAGATATCGGGAGGAACACCAGTGGCGAAGGCGGCTTCCTGGACCGATACTGACGCTGAGACGCGAAAGCGTGGGGAGCAAACAGG
>AB364748.1.1482
TACGGAGGGTGCAAGCGTTGTTCGGAATTACTGGGCGTAAAGCGCGTGTAGGCGGTTGGGTAAGTCAGATGTGAAAGCCTTCCGCTCAACGGAAGAAGGGCATTTGAAACTACCCAGCTAGAGTACGGGAGAGGAGAGTGGAATTCCCGGTGTAGAGGTGAAATTCGTAGATATCGGGAGGAACACCAGTGGCGAAGGCGGCTCTCTGGTCCGATACTGACGCTGAAACGCGAAAGCGTGGGGAGCAAACAGG
>AB364749.1.1484
TACGGAGGGTGCAAGTGTTATTCGGAATCACTGGGCGTAAAGAGCACGTAGGCGGATGGGTAAGTCAGATGTGAAATCCCGAAGCTTAACTTCGGAACTGCATTTGATACTGCTCGTCTTGAGTATGGTAGAGGGGGATGGAATTCCCGGTGTAGAGGTGAAATTCGTAGATATCGGGAGGAACACCAGAGGCGAAGGCGATCCCCTGGGCCATTACTGACGCTGAGGTGCGAAAGCGTGGGGAGCAAACAGG
>AB364751.1.1484
GACGGAGGGTGCGAGCGTTATTCGGATTTATTGGGCGTAAAGAGCGTGTAGGCGGCCGGTCAAGCCAGATGTGAAAGCCCAGGGCTTAACCCTGGAAGTGCATTTGGAACTGGTTGGCTTGAGTTCGGGAGAGGGAAGTGGAATTCCGGGTGTAGAGGTGAAATTCGTAGATATCCGGAGGAACACCGGTGGCGAAGGCGACTTCCTGGACCGAAACTGACGCTGAGACGCGAAAGCGTGGGGAGCAAACAGG
>AB364752.1.1488
GACGGAGGGTGCGAGCGTTGTTCGGATTGACTGGGCGTAAAGGGCGTGTAGGCGGTTGGTCAAGTCTGGTGTGAAAGCCCGGGGCTTAGCTCCGGAAGTGCACTGGAAACTAGCCAACTTGAGCGCGATAGAGGAGGGTGGAATTCCTGGTGTAGCGGTGAAATGCGTAGATATCAGGAGGAACACCGGCGGCGAAGGCGGCCCTCTGGATCGTTGCTGACGCTGAGACGCGAAAGCGTGGGGAGCAAACAGG
>AB364753.1.1424
TACGAGGGGGGCGAGCGTTGTTCGGAATTATTGGGCGTAAAGGGTGCGTAGGCGGTTTGGTAAGTCTTTTGTGAAATCTACAGGCTCAACTTGTAGACTGCAAGGGAAACTGCCGGGCTTGAGTGTGGGAGAGGTGAGTGGAATTTCCGGTGTAGCGGTGAAATGCGTAGATATCGGAAGGAACACCTGCGGCGAAAGCGGCTCACTGGACCACAACTGACGCTGATGCACGAAAGCTAGGGGAGCAGACAGG
>AB364754.1.1425
TACAGAGGGTGCGAGCGTTGTTCGGAATTATTGGGCGTAAAGGGCGCGTAGGCGGTGTTGTAAGTCACCTGTGGAACCTCTGGGCTTAACTCAGAGCCTGCAGGCGAAACTGCAATGCTGGAGGGTGGGAGAGGTGCGTGGAATTCCCGGTGTAGCGGTGAAATGCGTAGATATCGGGAGGAACACCTGTGGCGAAAGCGGCGCACTGGACCACTACTGACGCTGAGGCGCGAAAGCCGGGGGAGCAAACAGG
>AB364755.1.1421
TACGAGGGGGGCGAGCGTTGTTCGGAATTATTGGGCGTAAAGGGCGCGTAGGCGGTGCGGTAAGTCACCTGTGAAACCTCCGGGCTCAACCCGGAGCCTGCAGGCGAAACTGCCGTGCTGGAGTGTGGGAGGGGTGCGTGGAATTCCCGGTGTAGCAGTGAAATGCGTAGAGATCGGGAGGAACACCTGTGGCGAAAGCGGCGCACTGGACCACAACTGACGCTGAGGCGCGAAAGCTAGGGGAGCAAACAGG
>AB364756.1.1422
TACGAGGGGGGCAAGCGTTGTTCGGAATTATTGGGCGTAAAGGGCGCGTAGGCGGTGCGGTAAGTCACCTGTGAAACCTCTGGGCTCAACCCAGAGCCTGCAGGCGAAACTGCCGTGCTGGAGTATGGGAGAGGTGCGTGGAATTCCCGGTGTAGCGGTGAAATGCGTAGATATCGGGAGGAACACCTGTGGCGAAAGCGGCGCACTGGACCATAACTGACGCTGAGGCGCGAAAGCTAGGGGAGCAAACAGG
>AB364757.1.1456
TACGGAGGTGGCAAGCGTTGTTCGGAATTACTGGGCGTAAAGGGCGCGTAGGCGGCTTGGTAAGTCAGATGTGAAAGCCCCGGGCTTAACCCGGGAATTGCATCTGAAACTGCTTTGCTTGAGTCCTGGAGGGGATAGTGGAATTCCCAGTGTAGCGGTGAAATGCGTAGATATTGGGAGGAACACCTGCGGCGAAGGCGGCTATCTGGACAGTGACTGACGCTGAGGCGCGAAAGCTAGGGGAGCGAACGGG
>AB364759.1.1425
TACGTAGGCAGCAAGCGTTGTTCGGAATTACTGGGCGTAAAGGGTGTGTAGGCGGTTGCTTAAGTTTGGTGTGAAATCTCCCGGCTCAACTGGGAGGGTGCGCCGAATACTGAGTGACTAGAGTACGGGAGAGGAAAGTGGAATTCCTGGTGTAGCGGTGAAATGCGTAGATATCAGGAGGAACACCGGTGGTGTAGACGGCTTTCTGGACCGTAACTGACGCTGAGACACGAAAGCGTGGGTAGCAAACAGG
>AB364760.1.1434
TACGTAGGCAGCGAGCGTTGTTCGGAGTTACTGGGCGTAAAGGGTGTGTAGGCGGCTTTCTAAGTTTGGTGTGAAATCTCCCGGCTCAACTGGGAGGGTGCGCCGAATACTGAAAGGCTAGAGTGCGGGAGAGGAGAGTGGAATTCCTGGTGTAGCGGTGAAATGCGTAGATATCAGGAGGAACACCGGTGGTGTAGACGGCTCTCTGGACCGTAACTGACGCTGAGACACGAAAGCGTGGGTAGCAAACAGG
>AB364761.1.1458
TACGGAGGTGGCAAGCGTTGTTCGGAATTACTGGGCGTAAAGGGCGCGTAGGCGGCTTGGCAAGTCAGATGTGAAAGCCCCGGGCTTAACCCGGGAATTGCATCTGAAACTGCTTTGCTTGAGTCCTGGAGGGGATAGTGGAATTCCCAGTGTAGCGGTGAAATGCGTAGATATTGGGAGGAACACCTGCGGCGAAGGCGGCTATCTGGACAGTGACTGACGCTGAGGCGCGAAAGCTAGGGGAGCGAACGGG
>AB364762.1.1470
TACGTAGGGGGCGAGCGTTGTTCGGAATTACTGGGCGTAAAGGGCGTGTAGGCGGTGCGGTAAGTTGGGCGTGAAATCCCCGGGCTTAACCCGGGGGGGTCGTTCAAAACTGCCGTGCTAGGGTGCGGGAGAGGGAAGTGGAATTCCCGGTGTAGCGGTGAAATGCGTAGATATCGGGAGGAACACCTGCGGCGAAGGCGGCTTCCTAGACCGTAACCGACGCTGAGGCGCGAAAGCTAGGGGAGCAAACAGG
>AB364764.1.1502
TACGGAGGGTGCAAGCGTTGTTCGGAATTACTAGGCGTAAAGCGTGTGTAGGTGGTTAACTAAGTCGGATGTGAAAATTCCGAGCTCAACTCGGAACTTGCATTCGAAACTGATTAACTTGAGTGTAGGAGAGGAGAGCGGAATTCCTAGTGTAGCGGTGAAATGCGTAGATATTAGGAAGAACACCGGTGGCGAAGGCGGCTCTCTGGTCTAAAACTGACACTGAGACACGAAAGCGTGGGGAGCAAACAGG
>AB364765.1.1478
TACGTAGGGGGCGAGCGTTGTTCGGAATTACTGGGCGTAAAGGGCGTGTAGGCGGTGCGGTAAGTTGGGCGTGAAATCCCCGAGCTTAACTCGGGAGGGCCGTTCAAGACTGCCGTGCTAGGGTGCGGGAGAGGGAAGTGGAATTTCCGGTGTAGCGGTGAAATGCGTAGATATCGGGAGGAACACCTGCGGCGAAGGCGGCTTCCTGGACCGTAACCGACGCTGAGGCGCGAAAGCTAGGGGAGCAAACAGG
>AB364767.1.1454
GACGTAGGGGGCCAGCGTTGCTCGGAATTACTGGGCGTAAAGGGTCCGTAGGCGGTACGGCAAGTCGGGGGTGAAATCTCTGGGCTTAACTCAGAGGCTGCCTCCGAAACTGCCGTGCTCGAGTGTGGGAGAGGCGAGCGGAATTGCAGGTGTAGCGGTGAAATGCGTAGATATCTGCAGGAACACCCGTGGCGAAGGCGGCTCGCTGGACCATTACTGACGCTGAGGGACGAAAGCTAGGGGAGCAAACAGG
>AB364768.1.1421
TACGTAGGCAGCAAGCGTTGTTCGGAATTACTGGGCGTAAAGAGTATGTAGGCGGTTTCGCAAGTTTGGTGTGAAATCTCCCGGCTTAACTGGGAGGGTGCGCCGAAAACTGCGAGACTAGAGTGCGGGAGAGGAGAGCGGAATTCCTGGTGTAGCGGTGAAATGCGTAGATATCAGGAGGAACACCGGCGGTGTAGACGGCTCTCTGGACCGCGACTGACGCTGAGATACGAAAGCGTGGGGAGCAAACAGG
>AB364769.1.1463
TACGTAGGGGGCGAGCGTTGTTCGGAATTACTGGGCGTAAAGGGCGTGTAGGCGGTGCGGTAAGTTGGGCGTGAAATCCCCGGGCTTAACCCGGGGGGGTCGTTCAAGACTGCCGTGCTAGGGTGCGGGAGAGGGCAGTGGAATTCCCGGTGTAGCGGTGAAATGCGTAGATATCGGGAGGAACACCTGCGGCGAAGGCGGCTGCCTGGACCGTAACCGACGCTGAGGCGCGAAAGCTAGGGGAGCAAACAGG
>AB364770.1.1456
TACGGAGGTGGCAAGCGTTGTTCGGAATTACTGGGCGCAAAGGGCGCGTAGGCGGCATGGCAAGTCAGATGTGAAAGCCCCGGGCTTAACCCGGGAATTGCATCTGAAACTGCTTTGCTTGAGTCCTGGAGGGGGTAGTGGAATTCCCAGTGTAGCGGTGAAATGCGTAGATATTGGGAGGAACACCTGTGGCGAAGGCGGCTACCTGGACAGTGACTGACGCTGATGCGCGAAAGCTAGGGGAGCAAACGGG
>AB364771.1.1466
GACGTAGGGGGCCAGCGTTGCTCGGAATTACTGGGCGTAAAGGGTCCGTAGGCGGTGCAGCAAGTCGGGAGTGAAATTCTGGGGCTTAACTCCAGGGCTGCTTCCGAAACTGCTGTGCTCGAGTGCAGGAGAGGCGAGTGGAATTGCAGGTGTAGCGGTGAAATGCGTAGATATCTGCAGGAACACCCGAGGCGAAAGCGGCTCGCTGGACTGCAACTGACGCTGAGGGACGAAAGCTAGGGGAGCAAACAGG
>AB364772.1.1464
TACGTAGGGGGCGAGCGTTGTTCGGAATTATTGGGCGTAAAGGGCGTGTAGGCGGTGCGGTAAGTCGAGTGTGAAATCCCCGGGCTTAACTCGGGGCGGTCGCTCGAAACTGCCGTGCTAGAGTGCGGGAGAGGGAAGTGGAATTCCCGGTGTAGCGGTGAAATGCGTAGATATCGGGAGGAACACCTGCGGCGAAGGCGGCTTCCTGGACCGCAACTGACGCTGAGGCGCGAAAGCTAGGGGAGCAAACAGG
>AB364773.1.1489
TACGTAGGGGGCGAGCGTTGTTCGGAATTACTGGGCGTAAAGGGCGTGTAGGCGGTGCGGTAAGTTGGGCGTGAAATCCCCGGGCTTAACCCGGGGGGGCCGTTCAAGACTGCCGTGCTAGGGTGCGGGAGAGGGCAGTGGAATTCCCGGTGTAGCGGTGAAATGCGTAGATATCGGGAGGAACACCTGCGGCGAAGGCGGCTGCCTGGACCGTAACCGACGCTGAGGCGCGAAAGCTAGGGGAGCAAACAGG
>AB364774.1.1472
TACGTAGGGGGCGAGCGTTGTTCGGAATTACTGGGCGTAAAGGGCGTGTAGGCGGTGCGGTAAGTCGGGCGTGAAATCCCCGGGCTTAACCCGGGGCGGCCGTTCGAGACTGCCGTGCTAGGGTGCGGGAGAGGGAAGTGGAATTCCCGGTGTAGCGGTGAAATGCGTAGATATCGGGAGGAACACCTGCGGCGAAGGCGGCTTCCTGGACCGTAACCGACGCTGAGGCGCGAAAGCTAGGGGAGCAAACAGG
>AB364775.1.1479
TACAGAGGTGGCAAGCGTTGTTCGGAATTATTGGGCGTAAAGGGCGCGTAGGTGGTCTAGCAAGTCCTGTGTGAAATCCCTCAGCTCAACTGAGGAACTGCACGGGAGACTGCCTGACTTGAGTTCGGGAGAGGGACGCGGAATTCCGGGTGTAGCGGTGAAATGCGTAGATATCCGGAGGAACACCAGAGGCGAAGGCGGCGTCCTGGACCGATACTGACACTGAGGCGCGAAAGCTAGGGGAGCAAACGGG
>AB364776.1.1464
TACGTAGGGGGCGAGCGTTGTTCGGAATTATTGGGCGTAAAGGGCGTGTAGGCGGTGCGGTAAGTCGAGTGTAAAATCCCCGGGCTTAACCCGGGGCGGTCGCTCGAAACTGCCGTGCTAGGGTGCGGGAGAGGGAAGTGGAATTCCCGGTGTAGCGGTGAAATGCGTAGATATCGGGAGGAACACCTGTGGCGAAGGCGGCTTCCTGGACCGCAACCGACGCTGAGGCGCGAAAGCTAGGGGAGCAAACAGG
>AB364777.1.1476
TACGTAGGGGGCGAGCGTTGTTCGGAATTATTGGGCGTAAAGGGCGTGTAGGCGGCGCGGTAAGTCGAGTGTGAAATCCCCGGGCTTAACTCGGGGCGGTCGCTCGAAACTGCCGTGCTAGGGTGCGGGAGAGGGAAGTGGAATTCCCGGTGTAGCGGTGAAATGCGTAGATATCGGGAGGAACACCTGTGGCGAAGGCGGCTTCCTGGACCGCAACCGACGCTGAGGCGCGAAAGCTAGGGGAGCAAACAGG
>AB364778.1.1464
TACGTAGGGGGCGAGCGTTGTTCGGAATTATTGGGCGTAAAGGGCGTGTAGGCGGTGCGGTAAGTTGGGCGTGAAATCCCCGGGCTTAACCCGGGGGGGTCGCTCAAAACTGCTGTGCTAGGGTGCGGGAGAGGGAAGTGGAATTCCCGGTGTAGCGGTGAAATGCGTAGATATCGGGAGGAACACCTGTGGCGAAGGCGGCTTCCTGGACCGCAACCGACGCTGAGGCGCGAAAGCTAGGGGAGCAAACAGG
>AB364779.1.1492
GACGGAGGGTGCAAGCGTTGTTCGGAATTACTAGGCGTAAAGAGCGTGTAGGTGGTTAGCTAAGTCGGATGTGAAAATTCCGAGCTCAACTCGGAACCTGCATTCGAAACTGGTTAACTTGAGTGTGGGAGAGGAGAGTGGAATTCCTAGTGTAGCGGTGAAATGCGTAGATATTAGGAAGAACACCGGTGGCGAAGGCGACTCTCTGGCCTAAAACTGACACTGAGACGCGAAAGCGTGGGGAGCGAACAGG
>AB364781.1.1424
TACGAGGGGGGCGAGCGTTGTTCGGAATTATTGGGCGTAAAGGGTGCGTAGGCGGTTTGGTAAGTCTTATGTGAAATCTATGGGCTCAACTCATAGACTGCATGAGAAACTGCCGGGCTCGAGTGTGGGAGAGGTGAGTGGAATTTCCGGTGTAGCGGTGAAATGCGTAGATATCGGAAGGAACACCTGTGGCGAAAGCGGCTCACTGGACCACAACTGACGCTGATGCACGAAAGCTAGGGGAGCAAACAGG
>AB364782.1.1425
TACAGAGGGTGCGAGCGTTGTTCGGAATTATTGGGCGTAAAGGGCGCGTAGGCTGTGCGGTAAGTCACCTGTGAAACCTCTGGGCTTAACTCAGAGCCTGCAGGCGAAACTGCCGTGCTGGAGGGTGGGAGAGGTGCGTGGAATTCCCGGTGTAGCGGTGAAATGCGTAGATATCGGGAGGAACACCTGTGGCGAAAGCGGCGCACTGGACCACTTCTGACGCTGATGCGCGAAAGCTAGGGGAGCAAACAGG
>AB364783.1.1424
TACGAGGGGGGCGAGCGTTGTTCGGAATTATTGGGCGTAAAGGGTGCGTAGGCGGTTTTGTAAGTCTTGTGTGAAATCTTCAGGCTCAACTTGAAGACTGCACGAGAAACTGCAGGGCTTGAGTGTGGGAGAGGTGAGTGGAATTCCTGGTGTAGCGGTGAAATGCGTAGATATCAGGAGGAACACCTGTGGCGAAAGCGGCTCACTGGACCACAACTGACGCTGATGCACGAAAGCTAGGGGAGCAAACAGG
>AB364784.1.1451
AACGTAGGGGGCCAGCGTTGCTCGGAATTACTGGGCGTAAAGGGTCCGTAGGCGGTGCGGCAAGTCGGAAGTGAAATCTCTGGGCTTAACCCAGAGGCTGCTTCCGAAACTGCCGTGCTAGAGTGCGAGAGAGGCGAGTGGAATTGCGGGTGTAGCGGTGAAATGCGTAGATATCCGCAGGAACATCCGAGGCGAAGGCGGCTCGCTGGATCGCAACTGACGCTGAGGGACGAAAGCTAGGGGAGCAAACAGG
>AB364785.1.1424
TACGAGGGGGGCGAGCGTTGTTCGGAATTATTGGGCGTAAAGGGTGCGTAGGCGGTTTGGTAAGTCTTGTGTGAAATCTATGGGCTCAACTCATAGACTGCATTGGAAACTGCCGGGCTTGAGTGTGGGAGAGGTGAGTGGAATTCCCGGTGTAGCGGTGAAATGCGTAGATATCGGGAGGAACACCTGTGGCGAAAGCGGCTCACTGGACCACAACTGACGCTGATGCACGAAAGCTAGGGGAGCAAACAGG
>AB364787.1.1456
GACGTAGGGGGCCAGCGTTGTTCGGAATTACTGGGTGTAAAGGGTTCGTAGGCGGTGTGGCAAGTCGGGAGTGAAATCTCTGGGCTCAACCCAGAGGCTGCTTCCGAAACTGCTGTGCTTGAGTGTGAGAGAGGCTCGTGGAATTGCAGGTGTAGCGGTGAAATGCGTAGATATCTGCAGGAACACCCGTGGCGAAAGCGGCGAGCTGGATCACTACTGACGCTGAGGAACGAAAGCTAGGGGAGCAAACAGG
>AB364792.1.1461
TACGTAGGGGGCGAGCGTTGTTCGGAATTACTGGGCGTAAAGGGCGTGTAGGCGGTGCGGTAAGTGGGGCGTGAAATCCCCGGGCTTAACCCGGGGGGGCCGTTCCGGACTGCCGTGCTAGGGTGCGGGAGAGGGCAGTGGAATTCCCGGTGTAGCGGTGAAATGCGTAGATATCGGGAGGAACACCTGCGGCGAAGGCGGCTGCCTGGACCGTAACCGACGCTGAGGCGCGAAAGCTAGGGGAGCAAACAGG
>AB364795.1.1423
TACAGAGGGTGCGAGCGTTGTTCGGAATTATTGGGCGTAAAGGGCGCGTAGGCGGTGCGGTAAGTCACCTGTGAAACCTCTGGGCTTAACTCAGAGCCTGCAGGCGAAACTGCCGTGCTGGAGGGTGGGAGAGGTGCGTGGAATTCCCGGTGTAGCGGTGAAATGCGTAGATATCGGGAGGAACACCTGTGGCGAAAGCGGCGCACTGGACCACTACTGACGCTGAGGCGCGAAAGCCGGGGGAGCAAACAGG
>AB364796.1.1478
TACGGAGGGGGCAAGCGTTACTCGGAATTATTGGGCGTAAAGGGCGCGTAGGCGGTCCTGTGCGTCGGAGGTGAAATCCCCGGGCTTAACCCGGGAGCTGCCTCCGATACGGCAGGACTTGAGTCCGGGAGAGGGGAGCAGAATTCCCAGTGTAGCGGTGAAATGCGTAGATATTGGGAGGAATACCGGTGGCGAAGGCGGCTCCCTGGACCGGTACTGACGCTGAGGCGCGAAAGCGTGGGTAGCAAACAGG
>AB364797.1.1417
TACGTAGGCAGCAAGCGTTGTTCGGAATTACTGGGCGTAAAGAGTGCGTAGGCGGTTTGGCAAGTTCGGTGTGAAATCTCCCGGCTTAACTGGGAGGGTGCGCCGAAAACTGCCAGACTAGAGTGTGGGAGAGGGAAGTGGAATTCCTGGTGTAGCGGTGAAATGCGTAGATATCAGGAGGAACACCTGCGGTGTAGACGGCTTCCTGGACCACTACTGACGCTGAGGCACGAAAGCGTGGGGAGCAAACAGG
>AB364798.1.1462
GACGTAGGGGGCCAGCGTTGTTCGGAATTACTGGGTGTAAAGGGTTCGTAGGCGGTGCGGCAAGTCGGGAGTGAAATCTCTGGGCTTAACTCAGAGGCTGCTTCCGAAACTGCTGTGCTCGAGTGTGGGAGAGGCGCGTGGAATTGCAGGTGTAGCGGTGAAATGCGTAGATATCTGCAGGAACACCCGTGGCGAAAGCGGCGCGCTGGACCACAACTGACGCTGAGGAACGAAAGCTAGGGGAGCAAACAGG
>AB364799.1.1426
TACGTAGGCAGCGAGCGTTGTTCGGAGTTACTGGGCGTAAAGAGTGCGTAGGCGGTTTTCTAAGTTTGGTGTGAAATCTCCCGGCTCAACTGGGAGGGTGCGCCGAAAACTGGAAGGCTCGAGTATGGGAGAGGAGAGCGGAATTCCTGGTGTAGCGGTGAAATGCGTAGATATCAGGAGGAACACCTGCGGTGCAGACGGCTCTCTGGACCATCACTGACGCTGAGGCACGAAAGCGTGGGGAGCAAACAGG
>AB364800.1.1440
TACAGAGGGTGCAAGCGTTGTTCGGAATTATTGGGCGTAAAGGGCGCGTAGGCGGCGCAGCAAGTCACCTGTGAAATCTCCCGGCTCAACTGGGAGCCTGCAGGCGAAACTGCTGTGCTGGAGTGTGGGAGAGGTGCGTGGAATTCCCGGTGTAGCGGTGAAATGCGTAGATATCGGGAGGAACACCTGTGGCGAAAGCGGCGCACTGGACCACAACTGACGCTGAGGCGCGAAAGCTAGGGGAGCAAACAGG
>AB364802.1.1478
TACGTAGGGGGCGAGCGTTGTTCGGAATTACTGGGCGTAAAGGGCGTGTAGGCGGTGCGGTAAGTTGGGCGTGAAATCCCCGAGCTTAACTCGGGTGGGCCGTTCAAGACTGCCGTGCTAGGGTGCGGGAGAGGGAAGTGGAATTCCCGGTGTAGCGGTGAAATGCGTAGATATCGGGAGGAACACCTGCGGCGAAGGCGGCTTCCTGGACCGTAACCGACGCTGAGGCGCGAAAGCTAGGGGAGCAAACAGG
>AB364803.1.1471
TACGTAGGGGGCGAGCGTTGTTCGGAATTACTGGGCGTAAAGGGCGTGTAGGCGGTGCGGTAAGTCGGGCGTGAAATCTCCAGGCTTAACCTGGAGGGGCCGTTCGAAACTGCCGTGCTAGAGTGCGGGAGGGGGAAGTGGAATTCCCGGTGTAGCGGTGAAATGCGTAGATATCGGGAGGAACACCTGTGGCGAAGGCGGCTTCCTGGACCGCAACTGACGCTGAGGCGCGAAAGCTAGGGGAGCAAACAGG
>AB364804.1.1461
TACGTAGGGGGCGAGCGTTGTTCGGAATTATTGGGCGTAAAGGGCGTGTAGGCGGCGCGGTAAGTCGGGCGTTAAATCTCCAGGCTTAACTTGGAGCGGCCGTCCGGAACTGCCGTGCTAGGGTGCGGGAGAGGGCAGTGGAATTCCCGGTGTAGCGGTGAAATGCGTAGATATCGGGAGGAACATCTGTGGCGAAGGCGGCTGCCTGGACCGCAACCGACGCTGAGGCGCGAAAGCTAGGGGAGCAAACAGG
>AB364805.1.1423
TACGTAGGCAGCAAGCGTTGTTCGGAGTTACTGGGCGTAAAGAGTGCGTAGGCGGTCCTTTAAGTTCGGTGTGAAATCTCCCGGCTCAACTGGGAGGGTGCGCCGGAAACTGGAGGGCTCGAGTATGGGAGAGGAAAGCGGAATTCCTGGTGTAGCGGTGAAATGCGTAGATATCAGGAGGAACACCTGCGGTGTAGACGGCTTTCTGGACCATGACTGACGCTGAGGCACGAAAGCGTGGGGAGCAAACAGG
>AB364806.1.1456
GACGTAGGGGGCCAGCGTTGTTCGGAATTACTGGGTGTAAAGGGTTCGTAGGCGGTGCGGCAAGTTGGGAGTGAAATCTCTGGGCTCAACCCAGAGGCTGCTTCCAAAACTGCTGTGCTCGAGTGTGAGAGAGGCGCGTGGAATTGCAGGTGTAGCGGTGAAATGCGTAGATATCTGCAGGAACACCCGTGGCGAAAGCGGCGCGCTGGATCACTACTGACGCTGAGGAACGAAAGCTAGGGGAGCAAACAGG
>AB364807.1.1420
TACGAGGGGGGCGAGCGTTGTTCGGAATTATTGGGCGTAAAGGGCGCGTAGGCGGTGCCACAAGTCACCTGTGAAACCTCCGGGCTCAACTCGGAGCCTGCAGGCGAAACTGTGGTGCTGGAGTATGGGAGAGGTGCGTGGAATTCCCGGTGTAGCGGTGAAATGCGTAGATATCGGGAGGAACACCTGTGGCGAAAGCGGCGCACTGGACCATAACTGACGCTGAGGCGCGAAAGCTAGGGGAGCAAACAGG
>AB364808.1.1441
TACAGAGGGTGCAAGCGTTGTTCGGAATTATTGGGCGTAAAGGGCGCGTAGGCGGCGCGACAAGTCACCTGTGAAATCCCCGGGCTTAACTCGGGGCCTGCAGGCGAAACTGTCGTGCTGGAGTATGGGAGAGGTGCGTGGAATTCCCGGTGTAGCGGTGAAATGCGTAGATATCGGGAGGAACACCTGTGGCGAAAGCGGCGCACTGGACCATAACTGACGCTGAGGCGCGAAAGCTAGGGGAGCAAACAGG
>AB364809.1.1420
TACGTAGGCAGCAAGCGTTGTTCGGAATTATTGGGCGTAAAGAGTGTGTAGGCGGTGCTCTAAGTCTGTCGTGAAATCTCCCGGCTTAACTGGGAGGGTGCGGCGGAAACTGGAGTGCTCGAGGATGGGAGAGGAAAGCGGAATTCCCGGTGTAGCGGTGAAATGCGTAGATATCGGGAGGAACACCCGTGGTGTAGACAGCTTTCTGGACCATTTCTGACGCTGAGACACGAAAGCGTGGGTAGCAAACAGG
>AB364811.1.1458
GACGTGGGGGGCCAGCGTTGCTCGGAATTACTGGGCGTAAAGAGTCTGTAGGCGGTGCGGCAAGTCGGGAGTGAAATCTCAGGGCTTAACTCTGAGTCTGCTTTCGAAACTGCCGTGCTCGAGTGTGGGAGAGGTGAGTGGAATTGCAGGTGTAGCGGTGAAATGCGTAGATATCTGCAGGAACACCAGAGGCGAAGGCGGCTCACTGGACCACAACTGACGCTGAGAGACGAAAGCTAGGGGAGCAAACAGG
>AB364813.1.1456
AACGTAGGGGGCCAGCGTTGCTCGGAATTACTGGGCGTAAAGGGTCCGTAGGCGGTGTGGCAAGTCGGTAGTGAAATCTCTGGGCTTAACTCAGAGGCTGCTGCCGAAACTGCTGTGCTAGAGTGCGAGAGAGGCGAGTGGAATTGCGGGTGTAGCGGTGAAATGCGTAGATATCCGCAGGAACATCCGAGGCGAAAGCGGCTCGCTGGATCGCAACTGACGCTGAGGGACGAAAGCTAGGGGAGCAAACAGG
>AB364815.1.1432
TACGTAGGCAGCAAGCGTTGTTCGGAGTTACTGGGCGTAAAGAGTGTGTAGGCTGTTCTCTAAGTTCGGTGTGAAATCTCCCGGCTTAACTGGGAGGGTGCGCCGAAAACTGGGGGGCTTGAGTATGGGAGAGGAAAGCGGAATTCCTGGTGTAGCGGTGAAATGCGTAGATATCAGGAGGAACACCTGCGGTGTAGACGGCTTTCTGGACCATCACTGACGCTGAGACACGAAAGCGTGGGGAGCAAACAGG
>AB364816.1.1428
TACGTAGGGGGCTAGCGTTGTTCGGAATTACTGGGCGTAAAGAGAGCGTAGGTGGTGCGGTGTGTTTGGTGTGAAATCTCCCGGCTCAACCGGGAGGGGCCATCGAAAACTGCCGTGCTTGGATATGGGAGAGGGTAGTGGAATTCCCGGTGTAGCGGTGAAATGCGTAGAGATCGGGAGGAACACCAGCGACGAAGGTGGCTACCTGGACCATTATCGACACTGAGGCTCGAAAGCTAGGGGAGCAAACAGG
>AB364817.1.1456
GACGTAGGGGGCCAGCGTTGTTCGGAATTACTGGGTGTAAAGGGTTCGTAGGCGGTGCGGCAAGTCGGGAGTGAAATCTCTGGGCTCAACCCAGAGGCTGCTTCCGAAACTGCCGTGCTCGAGTGTGGGAGAGGCGCGTGGAATTGCAGGTGTAGCGGTGAAATGCGTAGATATCTGCAGGAACACTCGTGGCGAAAGCGGCGCGCTGGACCACTACTGACGCTGAGGAACGAAAGCTAGGGGAGCAAACAGG
>AB364818.1.1462
GACGTGGGGGGCCAGCGTTGCTCGGAATTACTGGGCGTAAAGGGTTCGTAGGCGGTGCGGCAAGTTGGGAGTGAAATCTCCAGGCTTAACTTGGAGGCTGCTTCCAAAACTGCCGTGCTCGAGTGCGGGAGAGGCCAGTGGAATTGCAGGTGTAGCGGTGAAATGCGTAGATATCTGCAGGAACACCCGTGGCGAAGGCGGCTGGCTGGACCGCAACTGACGCTGAGGAACGAAAGCTAGGGGAGCAAACAGG
>AB364819.1.1422
TACGAGGGGGGCGAGCGTTGTTCGGAATTATTGGGCGTAAAGGGTGCGTAGGCGGTTTGGTAAGTCTTGTGTGAAATCTCCGGGCTCAACTCGGAGCCTGCACGAGAAACTGCCGGGCTGGAGTGTGGGAGAGGTGAGTGGAATTTCCGGTGTAGCGGTGAAATGCGTAGATATCGGAAGGAACACCTGTGGCGAAAGCGGCTCACTGGACCACAACTGACGCTGATGCACGAAAGCTAGGGGAGCAAACAGG
>AB364820.1.1467
GACGTAGGGGGCCAGCGTTGTTCGGAATTACTGGGTGTAAAGGGTTCGTAGGCGGTGCGGCAAGTCGGGAGTGAAATCTCTGGGCTTAACCCAGAGGCTGCTTCCGAAACTGCTGTGCTCGAGTGTGGGAGAGGCGCGTGGAATTGCAGGTGTAGCGGTGAAATGCGTAGATATCTGCAGGAACACCCGTGGCGAAAGCGGCGCGCTGGACCACAACTGACGCTGAGGAACGAAAGCTAGGGGAGCAAACAGG
>AB364821.1.1426
TACGTAGGCAGCGAGCGTTGTTCGGAGTTACTGGGCGTAAAGGGTGTGTAGGCGGTTGTTTAAGTTTGGTGTGAAATCTCCCGGCTCAACTGGGAGGGTGCGCCGAATACTGAATGACTTCGAGTGCGGGAGAGGAAAGTGGAATTCCTGGTGTAGCGGTGAAATGCGTAGATATCAGGAGGAACACCGGTGGTGTAGACGGCTTTCTGGACCGTAACTGACGCTGAGACACGAAAGCGTGGGTAGCAAACAGG
>AB364822.1.1424
TACGAGGGGGGCGAGCGTTGTTCGGAATTATTGGGCGTAAAGGGTGCGTAGGCGGTTTGGTAAGTCTTTTGTGAAATCTACAGGCTCAACTTGTAGACTGCAAGGGAAACTGCCGGGCTTGAGTATGGGAGAGGTGAGTGGAATTCCTGGTGTAGCGGTGAAATGCGTAGATATCAGGAGGAACACCTGTGGCGAAAGCGGCTCACTGGACCATTACTGACGCTGATGCACGAAAGCTAGGGGAGCAAACAGG
>AB364824.1.1467
TACGTAAGAGGCGAGCGTTGTCCGGAATCACTGGGCGTAAAGCGCGTGTAGGCGGCTTGGCAAGTCGGATGTGAAATCTCCGGGCTCAACCCGGGAACTGCGTCCGAAACTGCCTCGCTCGAGAGCAAGAGAGGAGAGTGGAATTCCGGGTGTAGCGGTGAAATGCGTAGATATCCGGAGGAACACCAGTGGCGAAGGCGGCTCTCTGGCTTGTTTCTGACGCTGAGACGCGAAAGCGTGGGGAGCGAACGGG
>AB364825.1.1461
GACGGAGGGGGCTAGCGTTGTCCGGATTTATTGGGCGTGAAGCGCGCGTAGGCGGTCTGTTAAGTCGGCTGTGAAATCGCTGGGCTCAACCCAGCAACTGCAGTCGATACTGGTGGACTCGAGTCCGGGAGAGGGAAGTGGAATTGCTGGTGTAGCGGTGGAATGCGTAGAGATCAGCAAGAACACCGGTGGCGAAGGCGGCTTCCTGGACCGGTACTGACGCTGAGGCGCGAAAGCTAGGGGAGCGAACGGG
>AB364826.1.1485
TACGTAGGGGGCGAGCGTTGTTCGGATTTACTGGGCGTAAAGAGCGCGTAGGCGGTTCGATTAGTCGGAGGTGAAATCCCTCGGCTCAACCGAGGATCCGCGTCCGATACTGTCGAACTTGAGTACAGGAGAGGAGAGCGGAACTCCCAGTGTAGCGGTGAAATGCGTAGATATTGGGAGGAACACCGGTGGCGAAGGCGGCTCTCTGGACTGTTACTGACGCTGAGGCGCGAAAGCTAGGGGAGCAAAACGGG
>AB364827.1.1445
TACGTAGGGGGCGAGCGTTGTCCGGATTCATTGGGCGTAAAGAGCTCGTAGGCGGTTTGGTAAGTCGGATGTGAAAGCCCCAGGCTCAACCTGGAGATGCCACTCGATACTGCCATGGCTAGAGTTCGGTAGGGGACCACGGAATTCCTGGTGTAGCGGTGAAATGCGCAGATATCAGGAGGAACACCAGTAGCGAAGGCGGTGGTCTGGGCCGGTACTGACGCTGAGGAGCGAAAGCGTGGGGAGCGAACAGG
>AB364828.1.1484
TACGTAGGGGGCGAGCGTTGTTCGGATTTACTGGGCGTAAAGAGCGCGTAGGTGGTTCGATTAGTCGGAGGTGAAATCCCTCGGCTCAACCGAGGATCCGCGTCCGATACTGTCGAACTTGAGTGCAGGAGAGGAGAGCGGAATTCCCAGTGTAGCGGTGAAATGCGTAGATATTGGGAGGAACACCGGTGGCGAAGGCGGCTCTCTGGACTGCCACTGACACTGAGGCGCGAAAGCTAGGGGAGCAAACGGG
>AB364829.1.1447
TACGGAGGATGCAAGCGTTATCCGGATTCATTGGGTTTAAAGGGTGCGTAGGCGGGATGATAAGTCAGTGGTGAAATCCTACAGCTTAACTGTAGAACTGCCATTGATACTGTCAACCTTGAGTACATTTGAAGTGGGCGGAATGTGTCATGTAGCGGTGAAATGCTTAGATATGACACAGAACACCGATAGCGAAGGCAGCTCACTAAACTGTAACTGACGCTGAGGCACGAAAGCGTGGGGATCAAACAGG
>AB364830.1.1446
TACGGAGGATGCAAGCGTTATCCGGATTCATTGGGTTTAAAGGGTGCGTAGGCGGGATGATAAGTCAGTGGTGAAATCCTACAGCTTAACTGTAGAACTGCCATTGATACTGTCAACCTTGAGTACATTTGATGTGGGCGGAATGTGTCATGTAGCGGTGAAATGCTTAGATATGACACAGAACACCGATAGCGAAGGCAGCTCACAAAACTGTAACTGACGCTGAGGCACGAAAGCGTGGGGATCAAACAGG
>AB364831.1.1443
TACGGAGGATGCAAGCGTTATCCGGATTCATTGGGTTTAAAGGGTGCGCAGGCGGGACAATAAGTCAGCGGTGAAATCCTACGGCTTAACTGTAGAATTGCCATTGATACTGTCGTCCTTGAGTACAGTTGAAGTGGGCGGAATGTGTCATGTAGCGGTGAAATGCATAGATATGACACAGAACACCGATAGCGAAGGCAGCTCACTAAACTGAAACTGACGCTCATGCACGAAAGCGTGGGGATCAAACAGG
>AB364833.1.1447
TACGGAGGGTGCAAGCGTTATCCGGATTTACTGGGTTTAAAGGGTGTGTAGGCGGGCAGTTAAGTCAGTGGTGAAATCTCCGGGCTCAACCCGGAAACTGCCATTGATACTATCTGTCTTGAATTCTGTTGAGGAGGGCGGAATATGTCATGTAGCGGTGAAATGCATAGATATGACATAGAACACCGATAGCGAAGGCAGCTCTCTAAGCAGACATTGACGCTGAGGCACGAAAGCGTGGGGATCAAACAGG
>AB364834.1.1448
TACGGAGGATGCGAGCGTTATCCGGATTTATTGGGTTTAAAGGGTGCGTAGGCGGATTAATAAGTCAGTGGTGAAAACCTTCAGCTTAACTGGAGACTTGCCATTGATACTGTTAGTCTTGAGTACGGTCAAGGTAGGCGGAATGTGTAATGTAGCGGTGAAATGCTTAGATATTACACAGAACACCGATTGCGAAGGCAGCTTACTGGGCCATTACTGACGCTGATACACGAAAGCGTGGGGAGCGAACAGG
>AB364835.1.1445
TACGGAGGATCCAAGCGTTATCCGGATTCACTGGGTTTAAAGGGTGCGTAGGTGGAATGACAAGTCAGTGGTGAAAACCTGCAGCTTAACTGTAGAACTGCCATTGATACTGTTATTCTTGAGTACATTTGATGTGAGTGGAATGTGTCGTGTAGCGGTGAAATGCTTAGATATGACACAGAACACCTATTGCGAAGGCAGCTCACAAAACTGTAACTGACACTGAGGCACGAAAGCGTGGGGATCAAACAGG
>AB364836.1.1434
AACGTAGGAGGCGAGCGTTATCCGGATTTACTGGGCGTAAAGCGCGTGCAGGGGGCCTGGTAAGTCGGGCGTGAAATCTCTCGGCTCAACCGGGAGGGGTCGTCCGAAACTACTAGGCTTGAGGGCAGTAGAGGGAGGTGGAATTCCCGGTGTAGTGGTGAAATGCGTAGAGATCGGGAGGAACACCAGTGGCGAAGGCGGCCTCCTGGGCTGTCCCTGACCCTCAGACGCGAAAGCTAGGGGAGCAAACGGG
>AB364837.1.1428
TACGTAGGAGACAAGCGTTATCCGGATTTATTGGGCGTAAAGCGGACGCAGGCGGCCTTTTAAGTCGGATGTAAAATCTCCCGGCTCAACTGGGAGGGACCGTCCGATACTGTTAGGCTAGAGTGCAGCAGAGGAAAGTGGAATTCCCGGTGTAGTGGTGAAATACGTAGATATCGGGAGGAACACCAGTGGCGAAGGCGGCTTTCTGGGCTGTTACTGACGCTGAGGTCCGAAAGCGTGGGGAGCGAACAGG
>AB364838.1.1423
TACGTAGGTGGCGAGCGTTATCCGGATTTACTGGGCGTAAAGCGGGTGCAGACGGTTTTTCAAGTCGGATGTAAAATTTCTCGGCTTAACCGAGAAGGACCATTCGATACTGTTAAGCTAGAGGACAACAGGGGGAGGTAGAATTCCCGGTGTAGTGGTGAAATGCGTAGATATCGGGAGGAATACCAGTGGCGAAGGCGGCCTCCTGGGTTGTTTCTGACGTTCATACCCGAAGGTGTGGGGAGCAAACAGG
>AB364839.1.1431
AACGTAGGAGGCGAGCGTTATCCGGATTCACTGGGCGTAAAGCGTGTGCAGGCGGTTCGGTAAGTTGGGCGTGAAATCTCCTGGCTTAACTAGGAGAGGTCGTTCAATACTACCAGACTTGAGAGCAGTAGAGGAAGATGGAATTCCCGGTGTAGTGGTGAAATGCGTAGATATCGGGAGGAACACCAGTGGCGAAGGCGATCTTCTGGACTGTTTCTGACGCTCATACACGAAAGCTAGGGTAGTAAACGGG
>AB364840.1.1427
TACGTAGAAGGCGAACGTTATCCGGATTTACTGGGCGTAAAGCGGGTGTAGACGGTTTTTTAAGTCAGTTGTGAAATCTCCCGACTCAATCGGGAGTCTGCAATTGATACTGGAGAGCTTGAGGGCATCAGAAGAAAGCGGAATTCACGGTGTAGCGGTGAAATGCGTAGATATCGTGAGGAACACCAGTGGCGAAGGCGGCTTTCTAGGATGCTCCTGACGTTGAGGCCCGAAAGTGTGGGGAGCGAAACGG
>AB364841.1.1432
GACGTAGGATGCAAGCGTTGTCCGGATTTATTGGGCGTAAAGAGTTCGTAGGCGGTTTGTTAAGTCTGGTGTTAAAGATCGGGGCCCAACCCCGGGAGTGCATTGGATACTGGCAGACTTGAGTGCAGTAGAGGCAAGTGGAATTCCCAGTGTAGCGGTGAAATGCGTAGATATTGGGAAGAACACCAGTGGCGTAAGCGACTTGCTGGGCTGTAACTGACGCTGAGGAACGAAAGCCAGGGGAGCGAATGGG
>AB364842.1.1423
TACGTAGGTGGCTAGCGTTATCCGGATTTATTGGGCGTAAAGAGAGCGTAGGCGGCTCATCAAGTCGGATGTAAAAGCTCTCGGCTTAACTGAGAGAGGTCATTCGATACTGTTGGGCTTGAGGACAGTAGGGGGAGGTGGAATTCCCGGTGTAGCGGTGAAATGCGTAGATATCGGGAGGAACACCAGTAGCGAAAGCGGCCTCCTGGGCTGTTTCTGACGCTCAGGCTCGAAAGCGTGGGGAGCAAACAGG
>AB364843.1.1434
TACGTAGGTGGCAAGCGTTGTCCGGATTTACTGGGCGTAAAGGATGCGTAGGCGGATTTTTAAGTCAGATGTGAAATACCCGAGCTTAACTTGGGTGCTGCATTTGAAACTGGATATCTAGAGTGCGGGAGAGGAGAGTGGAATTCCTAGTGTAGCGGTGAAATGCGTAGAGATTAGGAAGAACACCAGTGGCGAAGGCGACTCTCTGGACCGTAACTGACGCTGAGGCATGAAAGCGTGGGTAGCAAACAGG
>AB364844.1.1447
GACAGAGGTGGCAAGCGTTGTTCGGAATTACTGGGCTTAAAGGGCGCGTAGGCGGTGATATAAGTCTGAGGTGGAATCCTAAAGCTTAACTATAGGACTGCCTTGGAAACTGTATTACTTGAGTCGGACAGGGGAAGGCGGAATTCCTGGTGTAGCGGTGAAATGCGTAGATATCAGGAGGAAGGCCTGTGGTGAAGACGGCCTTCTGGGTCTTGACTGACGCTGAGGCGCGAAAGCGTGGGTAGCAAACAGG
>AB364845.1.1446
GACAGAGGTGGCGAGCGTTGTTCGGAATCACTGGGCTTAAAGGGCGCGTAGGTGGTAGTGCAAGTCTGAGGTGGAATCTTAGGGCTTAACCCTAAAATTGCCTTGGAAACTGTATTACTTGAGTCAGTGAGGGGAGGGTAGAATTCCTGGTGTAGCGGTGAAATGCGTAGATATCAGGAGGAAGGCCGGTGGCGAAGGCGGCCCTCTGGCGCTGAACTGACACTGAGGCGCGAAAGCGTGGGGAGCAAACAGG
>AB364847.1.1447
GACAGAGGTGGCAAGCGTTGTTCGGAATTACTGGGCTTAAAGGGCGCGTAGGCGGTGGTATAAGTCTGAGGTGGAATCCTACAGCTTAACTATAGGACTGCCTTGGAAACTGTATTACTTGAGTCGGACAGGGGAAGGCGGAATTCCTGGTGTAGCGGTGAAATGCGTAGATATCAGGAGGAAGGCCTGTGGTGAAGACGGCCTTCTGGGTCTTGACTGACGCTGAGGCGCGAAAGCGTGGGTAGCAAACAGG
>AB364848.1.1467
GACAGAGGTGGCAAGCGTTGTTCGGTGTCACTGGGCTTAGAGCGTGTGTAGGCGGAAAGGTAAGCGCTTTGTGAAATCCCCCGTCTCAACCGGGGAATTGCTGGGCGTACTGCCTTTCTTGAGGCAGGTAGGGGCGCATGGAACTCTTGGTGGAGCGGTGGAATGCGTAGATATCAAGAGGAACGCCGATGGAGAAATCAGTGCGCTGGGCCTGTCCTGACGCTGATACACGAAAGCGTGGGGAGCAAACGGG
>AB364849.1.1463
GACAGAGGTGGCAAGCGTTGTTCGGTGTCACTGGGCTTAGAGCGTGTGTAGGCGGAAAGGTAAGCGCTTTGTGAAATCCCCCGTCTCAACCGGGGAATTGCTGGGCGAACCGCCTTTCTTGAGGCAGGTAGGGGCGCATGGAACTCTTGGTGGAGCGGTGGAATGCGTAGATATCAAGAGGAACGCCGATGGAGAAATCAGTGCGCTGGGCCTGTCCTGACGCTGATACACGAAAGCGTGGGGAGCGAACGGG
>AB364850.1.1498
GACGAAGGTGGCAAGCGTTGTTCGGTATCACTGGGCTTAAAGAGTGTGTAGGCGGAAAGGTAAGCGTCCTGTGAAAGCCCCCGGCTCAACCGGGGAATTGCGAGACGAACTGCCTTTCTTGAGGCAAGTAGGGGTGCACGGAACTCTTGGTGGAGCGGTGGAATGCGTAGATATCAAGAGGAACGCCGGTGGAGAAATCGGTGCACTGGGCTTGTTCTGACGCTGAGACACGAAAGCGTGGGGAGCAAACGGG
>AB364851.1.1483
TACGGAGGTGGCAAGCGTTGCTCGGAATCACTGGGCATAAAGGGCGCGTAGGCGGTTCGACAAGTCAGGTGTGAAATCCCTCGGCTCAACCGAGGAACTGCGCTTGATACTATCGAGCTGGAGTGCAGAAGGGGAGAGTGGAATTCCCGGTGTAGCGGTGAAATGCGTAGATATCGGGAAGAACGCCGGTGGCGAAAGCGGCTCTCTGGTCTGTAACTGACGCTGAGGCGCGAAAGCTAGGGGAGCAAACAGG
>AB364852.1.1507
GACGGAACAGGCAAGCGTTGTTCGGAATCACTGGGCTTAAAGCGCGTGTAGGCGGCTCGGTAAGTACTTTGTGAAATCCCCCGTCTCAACCGGGGCACTGCTTGGTATACTGCCGGGCTTGAGGTAGGTAGGGGTGCCTGGAACTCTAGGTGGAGCGGTGAAATGCGTAGATATCTAGAGGAACGCCTGTGGCGAAAGCGGGGCACTGGGCCTGTCCTGACGCTGAGGCGCGAAAGCGTGGGTAGCAAACGGG
>AB364853.1.1469
TACGTATGGGGCAAGCGTTGTTCGGATTTATTGGGCGTAAAGGGCGTGTAGGCGGCTCATCAAGTCTGGTGTGAAAATGCAGGGCCTAACTCTGCAAATGCGCTGGAAACTGGTGGGCTTGAGTTCTTGAGGGGAAGCTGGAATTCCAGGTGTAGGGGTGAAATCTGTAGATATCTGGAAGAACACCGGTGGCGAAGGCGAGCTTCTATCAGAGGACTGACGCTGAGGCGCGAAAGCGTGGGGAGCAAACAGG
>AB364854.1.1479
TACAGAGGTCCCAAGCGTTGTTCGGATTCACTGGGCGTAAAGGGTGCGTAGGCGGTCGGGTAAGTCTGATGTGAAATCCCGCAGCTCAACTGCGGAACGGCATTGGATACTATCCGGCTCGAGGAGTGGAGGGGAGACTGGAATTCTCGGTGTAGCAGTGAAATGCGTAGATATCGAGAGGAACACCCGTGGCGAAGGCGAGTCTCTGGACACTTCCTGACGCTGAGGCACGAAAGCCAGGGGAGCAAACGGG
>AB364855.1.1479
TACAGAGGTCCCAAGCGTTGTTCGGATTCACTGGGCGTAAAGGGTGCGTAGGCGGTCGGGTAAGTCTGATGTGAAATCCCGCAGCTTAACTACGGAACGGCATTGGATACTATCCGGCTCGAGGAGTGGAGGGGAGACTGGAATTCTCGGTGTAGCAGTGAAATGCGTAGATATCGAGAGGAACACCTGTGGCGAAGGCGAGTCTCTGGACACTTCCTGACGCTGAGGCACGAAAGCCAGGGGAGCAAACGGG
>AB364856.1.1470
TACAGAGACGGCAAGCGTTGTTCGGATTCATTGGGCGTAAAGGGTGCGCAGGCGGTCCGTTAAGTCGGATGTGAAATCTCACAGCTTAACTGTGATAGGTCATTCGAAACTGACGGGCTTGAGGACTGGAGAGGAGACTGGAATAGTCGGTGTAGCGGTGAAATGCGTAGAGATCGACTAGAACACCGGTGGCGAAGGCGGGTCTCTGGACAGTTCCTGACGCTGAGGCACGAAAGCCAGGGGAGCAAACGGG
>AB364857.1.1479
TACAGAGGTCCCAAGCGTTGTTCGGATTCACTGGGCGTAAAGTGTGCGTAGGCGGTCGGGTAAGTCTGATGTGAAATCCCGCAGCTCAACTGCGGAACGGCATCGGATACTATCCGGCTTGAGGAGTGGAGGGGAGACTGGAATTCTCGGTGTAGCAGTGAAATGCGTAGATATCGAGAGGAACACCAGTGGCGAAGGCGAGTCTCTGGACACCTCCTGACGCTGAGGCACGAAAGCCAGGGGAGCAAACGGG
>AB364858.1.1491
TACAGAGGTCCCGAGCGTTGTTCGGATTCACTGGGCGTAAAGGGTGCGTAGGTGGTGGGGTAAGTCGGATGTGAAATCTCGGAGCTCAACTCCGAAACGGCATTGGAAACTGCCCCGCTGGAGGGTCGGAGGGGGGACTGGAATTCTCGGTGTAGCAGTGAAATGCGTAGATATCGAGAGGAACACCAGTGGCGAAGGCGAGTCCCTGGACGACTCCTGACACTGAGGCACGAAAGCTAGGGGAGCAAACAGG
>AB364859.1.1479
TACAGAGGTCCCAAGCGTTGTTCGGATTCACTGGGCGTAAAGGGTGCGTAGGCGGTCGGGTAAGTCCGATGTGAAAGCTCGGAGCTCAACTCCGAAACGGCATCGGATACTATCCGGCTGGAGGGTTGGAGGGGGGACTGGAATTCTCGGTGTAGCAGTGAAATGCGTAGATATCGAGAGGAACACCAGTGGCGAAGGCGAGTCCCTGGACAACTCCTGACGCTGAGGCACGAAAGCTAGGGGAGCAAACAGG
>AB364860.1.1481
TACAGAGGTCCCAAGCGTTGTTCGGATTTACTGGGCGTAAAGGGTGCGTAGGTGGTTGGGTAAGTCTGATGTGAAATCTCGGAGCTTAACTCCGAAACGGCATTGGATACTATTCAGCTTGAGAGTTGGAGGGGGGACTGGAATTCTCGGTGTAGCAGTGAAATGCGTAGATATCGAGAGGAACACCAGTGGCGAAAGGCGAGTCCCTGGACAACTTTCTGACACTGAGGCACGAAAGCCAGGGGAGCTAACGGG
>AB364862.1.1480
TACAGAGGTCCCGAGCGTTGTTCGGATTCACTGGGCGTAAAGGGTGCGTAGGTGGTGAGGTAAGTCGGATGTGAAAGCTCGGAGCTCAACTCCGAAATGGCATTGGAAACTACCTTGCTCGAGGGTTGGAGGGGGGACTGGAATTCTCGGTGTAGCAGTGAAATGCGTAGATATCGAGAGGAACACCAGTGGCGAAAGGCGAGTCCCTGGACAACTCCTGACACTGAGGCACGAAAGCTAGGGGAGCAAACAGG
>AB364863.1.1472
TACAGAGACGGCAAGCGTTGTTCGGATTCATTGGGCGTAAAGGGTGCGCAGGCGGTTCGTTAAGTCGGATGTGAAATCTCACAGCCTAACTGTGATAGGTCATTCGAAACTGGCGGACTTGAGGACTGGAGAGGAGACTGGAATGGTCGGTGTAGCGGTGAAATGCGTAGAGATCGACCAGAACACCGGTGGCGAAGGCGGGTCTCTGGACAGTTCCTGACGCTCAGGCACGAAAGCCAGGGGAGCAAACGGG
>AB364864.1.1508
TACATAAGGAGCAAGCGTTGTCCGGAATTATTGGGCGTAAAGAGCTCGTAGGCGGTCTTAAAAGTCAGGTGTAAAATTATCAGGCTTAACTTGATACGGTCATCTGAAACTCTAAGACTTGAGGTTAGAAGAGGAAAGCGGAATTCCCGGTGTAGCGGTGAAATGCGTAGATATCGGGAGGAACACCAGTGGCGAAGGCGGCTTTCTGGTCTATCTCTGACGCTGATGAGCGAAAGCTAGGGGAGCAAACGGG
>AB364865.1.1453
TACGTAGGGGGCAAACGTTGCTCGGAATTACTGGGCGTAAAGGGTGTGTAGGCCGCTGAGTAAGTCAAAGATGAAATCCCGAGGCTCAACTTCGGAATGGTCTTTGAAACTGCTTAGCTTGAGGATAGTTGAAGAAAAGGGAATTCCCGGTGGAGCGGTGAAATGCGTAGATATCGGGAGGAACACCTGAGGCGAAGGCGCTTTTCTAAGCTACTCCTGACGCTGAAACACGAAAGCTAGGGGAGCAAACGGG
>AB364866.1.1462
GACGTAGGAGGCAAACATTACTCGGAATTATTGGGCGTAAAGGGTGTGTAGGTGGCTGAGCAAGTCAAAGATGAAATCCCGAGGCTCAACCTCGGAACTGTTTTTGAAACTGTTCAGCTTGAGGATAGTTGAGGAGAGCGGAATTCCCGGTGGAGCGGTGAAATGCGTTGATATCGGGAGGAACACCTGAGGCGAAGGCGGTTCTCTGAGCTATTCCTGACGCTGAAACACGAAAGCTAGGGGAGCAAACGGG
>AB364867.1.1454
TACGTAGGGGGCGAGCGTTGCTCGGAATTACTGGGCGTAAAGGGTGTGTAGGTGGCTGATTAAGTCAAAGATGAAATCCCGAGGCTCAACTTCGGAACGGTCTTTGATACTGGTCAGCTTGAGGCTAGTAAAGGAGAGCGGAATTCCCGGTGGAGCGGTGAAATGCGTAGATATCGGGAGGAACACCAGAGGCGTAGGCGGTTCTCTAGGCTAGTCCTGACACTGAGACACGAAAGCTAGGGGAGCAAACGGG
>AB364868.1.1468
TACGTAGGGGGCGAGCGTTGTCCGGAATCACTGGGTGTAAAGGGTCTGCAAGCGGACCTGCAAGTCAGAGGTGAAATCCTACAGCTCAACTGTAGAACTGCCTTTGAAACTGTTGGTCTTGAGTCCGGGAGAGGATGGCGGAATTCCTGGTGTAGCGGTGAAATGCGTAGATATCAGGAAGAACACCGGTGGTGAAGACGGCCATCTGGACCGGTACTGACGCTCAGAGACGAAAGCGTGGGTAGCAAACAGG
>AB364870.1.1503
TACGTAGGGTCCGAGCGTTGTCCGGAATCACTGGGTGTAAAGGGCGCGCAAGCGGGTGAATAAGTCGGTGGTGAAAGCTGTTCGCTCAACGGACAAACCGCCGTCGATACTGTTCATCTTGAGTGCGGGAGAGGGTGATGGAATTCCTGGTGTAGCGGTGAAATGCGTAGATATCAGGAAGAACACCTGTTGCGAAGGCGGTCACCTGGTCCGCAACTGACGCCCAGTGCGCGAAAGCGTGGGGAGCAAACAGG
>AB364871.1.1460
TACGTAGGATGCTAGCGTTGTCCGGATTTACTGGGTGTAAAGGGAGCGCAGGCGGGTTGGTAAGTCAGTGGTGAAATTCTCAGGCTTAACTTGAGGACTGCCACCGATACTGCTAATCTTGAGTGCAGAAGAGGTTGATGGAATTCTTGGTGTAGCGGTGAAATGCGTAGATATCAAGAAGAACACCGATGGCGAAGGCAGTCAACTGGTCTGTTACTGACGCTCATGCTCGAAAGCGTGGGGATCAAACAGG
>AB364872.1.1460
TACGTAGGATGCTAGCGTTGTCCGGATTTACTGGGTGTAAAGGGAGCGCAGGCGGGTTGGTAAGTCGGTGGTGAAATTCTCAGGCTTAACCTGAGGACTGCCACCGATACTGCTGATCTTGAGTGCAGAAGAGGTTGATGGAATTCTTGGTGTAGCGGTGAAATGCGTAGATATCAAGAAGAACACCGATGGCGAAGGCAGTCAACTGGTCTGTTACTGACGCTCATGCTCGAAAGCGTGGGGATCAAACAGG
>AB364873.1.1440
TACGTAGGGGGCAAGCGTTGTCCGGATTTACTGGGTGTAAAGGGTGCTCAGGTGGTTTTATAAGTCAGAGGTGAAATCTAAAAGCTTAACTTTTGAACGGCCTTTGATACTGTAGAACTTGTGTACGGAAGAGGGCGATGGAATTCCAGGTGTAGCAGTGAAATGCGTAGATATCTGGAGGAACACCAGTGGCGAAGGCGGTCGCCTGGTCCGGTACAGACACTAAAGCACGAAAGCGTGGGTAGCAAACAGG
>AB364874.1.1438
TACGTAGGAGGCGAGCGTTGTCCGGATTTACTGGGTGTAAAGGGTGCTCAGGTGGTTTTGTTAGTCAGGGGTGAAATCCCGGAGCTTAACTCCGGAACTGCCTTTGATACTGCAAAGCTTGAGTATGGAAGAGGCTGATGGAATTCATGGTGTAGCAGTGAAGTGCGTAGATATCATGAAGAACACCAGTGGCGAAGGCGGTCAGCTGGTCCATTACTGACACTAAAGCACGAAAGCGTGGGGAGCAAACAGG
>AB364875.1.1461
TACGTAGGGTGCAAGCGTTGTCCGGATTTACTGGGTGTAAAGGGAGCGCAGGCGGGTTAGCAAGTCGTTGGTGAAATTCTGAGGCTTAACCTCAGAACTGCCAATGATACTGCTGATCTTGAGTACAGAAGAGGAAGACGGAATTCCTGGTGTAGCGGTGAAATGCGTAGATATCAGGAAGAACACCGGTGGCGAAGGCGGTCTTCTGGTCTGTAACTGACGCTCATGCTCGAAAGCGTGGGGAGCAAACAGG
>AB364876.1.1455
TACGTAGGATCCGAGCGTTGTCCGGAATCACTGGGTGTAAAGGGAGCGCAGGCGGGCTTTCAAGTCGGTGGTGAAATCTTACAGCTTAACTGTAAAACTGCCTCCGATACTGTAAGTCTTGAGTGTGGAAGAGGGCGATGGAATTCATGGTGTAGCGGTGAAATGCGTAGATATCATGAAGAACACCGGTCGCGAAGGCGGTCGCCTGGTCCATTACTGACGCTCATGCTCGAAAGTGTGGGGAGCAAACAGG
>AB364877.1.1475
TACGGAGGGGGCGAGCGTTATTCGGAATTACTGGGCGTAAAGCGCGCGCAGGTGGCGCGGTAAGTGGCAGGTGAAAGCCCTCGGCTCAACCGAGGAACTGCCTGCCAAACTGCTGTGCTTGAGGCCGGGAGGGGAGAGTGGAATTCCTGGTGTAGCGGTGAAATGCGTAGATACCAGGAGGAACACCGGTGGCGAAGGCGGCTCTCTGGACCGGTTCTGACGCTCATGCGCGAAAGCGTGGGGAGCAAACAGG
>AB364878.1.1471
TACGGAGGGTGCGAGCGTTGTCCGGAATCACTGGGCGTAAAGGGTGCGTAGGCGGCTAGGTAAGTCACGTGTGAAAGGCCGGGGCTCAACCCCGGATCGGCATGTGAGACTGTCTGGCTCGAGCACGGTAGAGGCGGGCGGAATTCCTGGTGTAGCGGTGGAATGCGTAGATATCAGGAAGAACACCGGTGGCGAAGGCGGCTCGCTGGGCCGTTGCTGACGCTGAGGCACGAAAGCGTGGGGAGCAAACAGG
>AB364879.1.1485
TACGTAGGGGGCGAGCGTTGTTCGGAATTACTGGGCGTAAAGGGAGCGTAGGCGGGATCGTAAGTTAGGAGTTTAATTCCCGGGCTTAACCCGGGGCCGGCTCTTAATACTGCGGTTCTTGAATAAGGAAGAGGGAGATGGAATTCCAGGTGTAGCGGTGGAATGCGTAGATATCTGGAAGAACACCATTAGCGAAGGCGGTCTCCTGGTCCTATATTGACGCTGAGGCTCGAAAGTTAGGGGAGCAAACAGG
>AB364880.1.1483
TACGTAGGGTGCAAGCGTTGTTCGGAATCACTGGGCGTAAAGGGAGCGTAGGCGGAGCCGTAAGTTAGAAGTTTAATACCCAGGCTTAACCTGGGACCTGCTTCTAATACTGCGGTTCTTGAGTAAGGAAGAGGGAGATGGAATTCCAGGTGTAGCGGTGGAATGCGTAGATATCTGGAAGAACACCAGCAGCGAAGGCGGTCTCCTGGTCCTATACTGACGCTGAGGCTCGAAAGTTAGGGGAGCAAACAGG
>AB364881.1.1482
TACGTAGGTGGCAAGCGTTATTCCGAATTACTAGGCGTAAAGGACAGGTAGGTGGTCGGGCAAGTTGAGAGTGAAATCCCCTGCAAAATCAGGGAGGGTCTTTCAAAACTGCCCGGCTTGAGTGTAGGAGGGGGAATCGGAATTCCTGGTGTAGCGGTGAAATGCGTAGATATCAGGAGGAACACCGATGGCGAAAGCGGATTCCTATCCTATTACTGACACTGATCTGTGAAGGCGCGGGGAGCAAACAGG
>AB364882.1.1417
TACGAGTGCCTCGAGCGTTATCCGGAATCATTGGGCGTAAAGGGTGTGTAGGTGGTGGCGTTAGTCTTTCGTTAAATTCTTTGACTTAATCAAAGCCATGCGGGGGAAACGGCGCGACTTCGAGGATGCGAGGGGAGAGCGGAACTCATAGTGTAGCGGTGAAATGCGTTGATATTATGGGGAACACCAAAAGCGAAGGCAGCTCTCTGGAGCACTCCTGACACTGAAACACGAAAGCGTGGGTAGCGAACGGG
>AB364883.1.1478
AACGTAGGGGGCGAGCGTTATCCGGAATTACTGGGTGTAAAGGGTATGCAGGCGGATTTATAAGTTAGGTATAAAAACTCGAGGCTCAACTTCGAGCTTGTGCCTAATACTGTAAGTCTAGAGAATAGGAAAGGGAAGTGGAATTCTCGGTGTAGCGGTAAAATGCGTAGATATCGGGAGGAACACCATTGGCGTAAGCGGCTTCCTGGCCTAAATCTGACGCTCATATACTAAAGCTAGGGGAGCAAACAGG
>AB364884.1.1512
TACGGAGGTGGCGAGCGCTACTCGGATTCATTGGGTGTAAAGGGCAGGTAGGTGGCTATATAAGTTGGAGGTGAAATCCTAAGGCTTAACCTTAGAACTGCCTTCAAAACTGCATAGCTTGAGGCTAGAAGAGGAGAATGGAATTCCCGGTGTAAGGGTGAAATCTGTAGATATCGGGAGGAACGCCTGTGGCGAAAGCGATTCTCTACTTTAGCTCTGACACTGAGCTGCGAAAGCTAGGGGAGCAAACAGG
>AB364885.1.1434
TACGTAGGGGGCGAGCGTTGTCCGGAATTATTGGGCGTAAAGGGCGTGTAGGCGGTTCTGTAAGTTGGATGTTAAAGGTATGGGCTCAACTCATACATCGCGTCCAATACTGCAGTTCTCGAGATTGGTAGAGGGAAACGGAACTTCCGGTGTAGCGGTGAAATGCGTAGATATCGGAAGGAACACCAGTGGCGAAGGCGGTTTCCTGGGCCAATTCTGACGCTGAGGCGCGAAAGCTAAGGGGGCAAACAGG
>AB364886.1.1432
TACGTGGGCCCCAAACATTATCCGGTTTTACTGGGTGTAAAAAGTCGTGTAGGTGTCCCTATAAGTCCCGCTTTAAATACTATGGCCTAACCATAGGGAAGGGCGGGAAACTATCGGGATAGAGTTTTCTTTAGGGAGACTGGAACTTAGGGAGGAGTAGTGAAATGCGTTGATACCCTAGGGAACATTTGTGGCGAAGGCGAGTCTCTGAAAGTTAACTGACACTGAGACACGAAAGCTAGGGGAGCGAAGCAG
>AB364887.1.1485
GACAGAGGATGCAAGCGTTATCCGGAATTACTGGGCGTAAAGGGCGTCTAGGCGGTTCGGTAAGTCGTTTGTGAAATCCCTCGGCTCAACCGAGGAGAGTCTTGCGATACTGCCGAGCTTGGGTGCAGGAGAGGAGGGTGGAACTCACAGAGTAGCGGTGGAATGCGTAGATACTGTGAGGTACCCCGATGGCGAAGGCAACCCTCTGGCCTGCTACCGACGCTGAAGCGCGAAAGCGTGGGGAGCAAAGGGG
>AB364888.1.1423
TACCAGCTCTCCGAGTGGTGTGGATGTTTATTGGGCCTAAAGCATCCGTAGCTGGCTAGGTAAGTCCCCTGTTAAATCCACCGAATTAATCGTTGGATTGCGGGGGATACTGCTTGGCTAGGGGACGAGAGAGGCAGACGGTATTTCCGGGGTAGGGGTGAAATCCTATAATCCTGGGAAGACCACCAGTGGCGAAGGCTGTCTGCTAGAACGCGCCCGACGGTGAGGGATGAAAGCTGGGGGAGCGAACCGG
>AB364890.1.1426
TRCCAGCTCTCCGAGTGGTGTGGATGTTTATTGGGCCTAAAGCATCCGTAGCTGGCTAAGTTAGTCCCCTGTTAAATCCACCAAATTAATTGTTGGATTGCGGGGGATACTGCTTAGCTAGGGGACGAGAGAGGCAGACGGTATTTCCGGGGTAGGGGTGAAATCCTATAATCCCGGGAGGACCACCAGTGGCGAAGGCTGTCTGCTAGAACGCGCCCGACGGTGAGGGATGAAAGCTGGGGGAGCGAACCGG
>AB364891.1.1426
TACCAGCTCTCCGAGTGGTGGGGATGATTATTGGGCCTAAAGCATCCGTAGCCGGCTGGGCAAGTCCCCCGTTAAACCCAACGATTTAATCGTTGGTCTGCGGGGGATACTGCTTGGCTAGGGGGCGAGAGAGGCCGTCGGTATTCCCGGGGTAGGGGTGAAATCCTATAATCCCGGGAGGACCACCAGTGGCGAAGGCTGTCGGCTAGAACGCGCCCGACGGTGAGGGATGAAAGCTGGGGGAGCGAACCGG
>AB364892.1.1425
TACCAGCTCTCCGAGTTGTAGGGATGTTTATTGGGCCTAAAGCATCCGTAGCCGGCTGGACAAGTCCTCTGTTAAATCCAGCGACCAATCGTTGGTCTGCGGGGGATACTGTCCGGCTAGGGGGCGGGAGAGGCCGTCGGTATTCTTGGGGTAGGGGTGAAATCCTATAATCCCAGGAGGACCACCAGTGGCGAAGGCTGTCGGCTAGAACGCGCCCGACGGTGAGGGATGAAAGCTGGGGGAGCGAACCGG
>AB364893.1.1425
TACCAGCTCTCCGAGTTGTGGGGACGTTTATTGAGCCTAAAGCATCCGTAGCCGGCTGGGCAAGTCCTCTGTTAAATCCAGCGACAAATCGTTGGCCTGCGGGGGATACTGCTCGGCTAGGGGGCGGGAGAGGCCGTCGGTATTCTTGGGGTAGGGGTGAAATCCTATAATCCCAAGAGGACCACCAGTGGCGAAGGCTGTCGGCTAGAACGCGCCCGACGGTGAGGGATGAAAGCTGGGGGAGCGAACCGG
>AB364894.1.1430
TACCGGCCCCCTGAGTGGTAGGGACGATTATTTGGCCTAAAGCGTCCGTAGCCGGCTTAGTCAGTCTTTCGTCAAATCTGACGATTCAATCGTTGGACCGCGGAAGATACTACTAGGCTTGAGGACGGGAGAGGTCGACGGTAGTCCCAGGGTAGGGGTGAAATCCTATAATCCTGGGAGGACCACCAGTGGCGAAGGCGGTCGACTAGAACGTGCCTGACGGTGATGGACGAAAGCTGGGGGAGCGAACCGG
>AB364895.1.1428
TACCAGCTCTCCGAGTGGTGGGGACGTTTATTGGGCCTAAAGCATCCGTAGCCAGCTGAGCAAGTCCCCAGTTAAATCCAGCGATTTAATCGTTGGACTGCTGGGGATACTGTCCGGCTAGGGGGTGGGAGAGGCCGACGGTATTCCCGGGGTAGGGGTGAAATCCTATAATCCCGGGAGGACCACCAGTGGCGAAGGCTGTTGGCTAAAACATGCCCGACGGTGAGGGATGAAAGCTGGGGGAGCGAACCGG
>AB364896.1.1431
TACCAGCTCTCCGAGTGGTAGGGACGATTATTGGGCCTGAAGCGTCCGTAGCCAGCTAAGCAAGTTTCCCGTTAAATCCAGCGATCTAATCGTTGGCCTGCGGGAAATACTGCTTGGCTAGGGGGCGAGAGAGGCCAACGGTATTTCCGGGGTAGGGGTGAAATCTTATAATCCCGGGAGGACCACCAGTGGCGAAGGCTGTTGGCTAGAACGCGCTCGACGGTGAGGGACGAAAGCTGGGGGAGCGAACCGG
>AB364897.1.1427
TACCAGCTCTCCGAGTGGTGTGGATGTTTATTGGGCCTAAAGCATCCGTAGCTGGCTAGGTTAGTCCTCTGTTAAATCCACCGAATTAATCGTTGGATTGCGGGGGATACTGCTTGGCTAGGGGACGAGAGAGGCAGACGGTATTTCCGGGGTAGGGGTGAAATCCTATAATCCCGGGAGGACCACCAGTGGCGAAGGCTGTCTGCTAGAACGCGCCCGACGGTGAGGGATGAAAGCTGGGGGAGCGAACCGG
>AB364899.1.1426
TACCAGCTCTCCGAGTGGTGTGGATGTTTATTGGGCCTAAAGCATCCGTAGCTTGCTGATCAAGTCCCCTGTTAAACCCAACGAATCAATCGTTGGATTGCGGGGGATACTGCTCGGCTAGGGGACGGGAGAGGCCGACGGTATTTTCGGGGTAGGGGTGAAATCCTATAATCCCGAGAGGACCACCAGTGGCGAAGGCTGTCGGCTAGAACGCGCCCAACGGTGAGGGATGAAAGCTGGGGGAGCGAACCGG
>AB364900.1.1425
TACCAGCTCTCCGAGTGGTGTGGATGATTATTGGGCCTAAAGCATCCGTAGCCGGCTGGGCAAGTCCCCCGTTAAATCCAACGAATAATCGCTGGCCTGCAGGGGATACTGCTCGGCTTGGGGGCGAGAGAGGCCGCCGGTATTTCCGGGGTAGGGGTGAAATCCTATAATCCCGGGAGGACCACCAGTGGCGAAGGCTGTCGGCTAGAACGCGCCCGACGGTGAGGGATGAAAGCTGGGGGAGCGAACCGG
>AB364901.1.1038
TACCAGCTCCCCGAGTGGTTGGGACGATTATTGGGTCTGAAGCGTCCGTAGCCGGCCGAAAAAGTTCCCCGTTAAATCTGGCGATCCAATCGTTGGGCTGCGGGGAATACTCTTCGGCTTGGGGGCGAGGGAGGTCGGCGGTAGTCCCGGGGTAGGGGCGAAATCCTATAATCCCGGGAGGACCACCAGTGGCGAAGGCGGCCGACTAAAGCGCGCCCGACGGTGAGGGACGAAAGCTGGGGGAGCGAACGGG
>AB364903.1.1426
TACCAGCTCTCCGAGTGGTGGGGATGATTATTGGGCCTAAAGCATCCGTAGCCGGCTGGGCAAGTCCCCTGTTAAACCCAGCGATCTAATCGTTGGCCTGCGGGGGATACTGCTTGGCTAGGGGGCGAGAGAGGCCGTCGGTATTCCCGGGGTAGGGGTGAAATCCTATAATCCCGGGAGGACCACCAGTGGCGAAGGCTGTCGGCTAGAACGCGCCCGACGGTGAGGGATGAAAGCTGGGGGAGCGAACCGG
>AB364904.1.1425
TACCAGCTCTCCGAGTTGTAGGGATGTTTATTGGGCCTAAAGCATCCGTAGCCGGCTGGACAAGTCCTCTGTTAAATCCAGCGACCAATCGTTGGTCTGCGAGGGATACTGTCCGGCTAGGGGGCGGGAGAGGCCGTCGGTATTCCTGGGGTAGGGGTGAAATCCTAWWATCCCAGGAGGACCACCAGTGGCGAAGGCTGTCGGCTAGAACGCGCCCGACGGTGAGGGATGAAAGCTGGGGGAGCGAACCGG
>AB364905.1.1432
TACCAGCTCCCCGAGTGGTGGGGACGATTATTGGGCTTAAAGCGTCCGTAGCCCGCTTGACAAGTCTTTCGTTAAATCCAACGGCCTAACCGTTGGACTGCGGGAGATACTGTCAGGCTAGGAGGCGGAAGAGGCCGATGGTATTCCCGGAGTAGGGGTGAAATCCTATAATCCCGGGAGGACCACCAGTGGCGAAGGCGGTCGGCTAGTACGCGCTCGACGGTGAGGGACGAAAGCTGGGGGAGCGAACCGG
>AB364906.1.1426
TACCAGCTCTCCGAGTGGTGTGGATGTTTATTGGGCCTAAAGCATCCGTAGCTGGCTGAGTTAGTCCCCTGTTAAATCCACCGAATTAATCGTTGGAGTGCGGGGGATACTGCTCGGCTAGGGGACGAGAGAGGCCGACGGTATTCCCGGGGTAGGGGTGAAATCCTATAATCCCGGGAAGACCACCAGTGGCGAAGGCTGTCGGCTAGAACGCGCCCGACGGTGAGGGATGAAAGCTGGGGGAGCGAACCGG
>AB364907.1.1431
TACCAGCTCCCTGAGTGATAGGGACGATTATTTAGCCTAAAGCGTCCGTAGCCGGCTTAGCAAGTCTTTCGTTAAATCTGACGACTCAATCGCCAGGCCGCGGAAGATACTGCTAGACTAGAGGGCGGGAGAGGTTGACGGTAGTCCTGGAGTAGGGGTGAAATCCTATAATCCCAGGAGGACCACCAGTGGCGAAGGCGGTTAACTAGAACGCGCCTGACGGTGATGGACGAAAGCTGGGGGAGCAAACCGG
>AB364908.1.1434
TACCAGCTCCCCGAGTGGTGAGGACTATTATTTGGCCTAAAGCGTCCGTAGCTGGTTCAGCAAGTCTCTTGTTAAATCCAACGATTCAATCGTTGGGCTGCGGGAGATACTGCAGGACTAGGAGGCGGAAGAAGCCGACGGTACTCATGGGGTAGGGGTAAAATCCTATAATCCCATGAGGACCACCAGTGGCGAAGGCGGTCGGCTAGAACGCGCTCGACGGTGAGGGACGAAAGCTGGGGGAGCGATCCGG
>AB364910.1.1467
TACCAGCTCCTCGAGTGGTCAGGACGATTATTGGGCCTAAAGCACCCGTAGCCGGTTCAGTAAGTCCTCTGTCAAATCCAACCGCTCAACGGTTGGGCCGCAGGGGATACTGCTGGACTAGGAGGCGGGAGAGGCGGACGGTATTCCGCGTGTAGGGGTAAAATCCTTTGATCCGCGGAGGACCACCAGTGGCGAAGGCGGTCTGCCAGAACGCGCTCGACGGTGAGGGGTGAAAGCTGGGGGAGCGAACCGG
>AB364911.1.1429
TACCAGCTCCTCGAGTGGTCGGGGCGATTATTGGGCCTAAAGCATCCGTAGCCGGTTCCGTAGGTCTTCTGTAAAATCCAGCCGCTTAACGGTTGGTCCGCAGAAGATACCGCGGGACTAGGAGGCGGGAGAGGTGGACGGTATTCCGCGTGTAGGGGTAAAATCCTTTGATCCGCGGAGGACCACCAGTGGCGAGGGCGGTCCACCAGAACGCGCTCGACGGTGAGGGATGAAAGCTGGGGGAGCGAACCGG
>AB364912.1.1431
TACCAGCTCCTCGAGTGGTCGGGGCGATTATTGGGCCTAAAGCATCCGTAGCCTGTTCTGTAGGTCTTCTGTTAAATCCAACGGCTTAACCGTTGGCAGGCAGAGGATACCGCAGGACTAGGAGGCGGGAGAGGTGGGCGGTACTCCACGTGTAGGGGTAAAATCCTTTGATCCGTGGAAGACCACCAGTGGCGAAGGCGGCCCACCAGAACGCGCTCGACGGTGAGGGATGAAAGCTGGGGGAGCGAACCGG
>AB364914.1.1462
TACCAGCTCCTCGAGTGGTCGGGACGATTATTGGGCCTAAAGCACCCGTAGCCGGTTTCGTAAGTCCTCTGTTAAATCCAGTCGCTCAACGGCTGGCCTGCAGGGGATACTGCGAGACTAGGAGGCGGGAGAGGCGGACGGTACTCCGCGTGTAGGGGTAAAATCCTTTGATCCGCGGAAGACCACCAGTGGCGAAGGCGGTCCGCCAGAACGCGCTCGACGGTGAGGGGTGAAAGCTGGGGGAGCGAACCGG
>AB364916.1.1428
TACCAGCTCCTCGAGTGGTCAGGGCGTTTATTGGGCCTAAAGCATCCGTAGCCTGCTCAGTAGGTCTCCTGTTAAATCCAACGGCTCAACCGTTGGCATGCAGGAGATACCGCTGGGCTAGGAGGCGGGAGAGGCGGACGGTACTCCGAGGGTAGGGGTAAAATCCTTTGATCCCCGGAAGACCACCAGTGGCGAAGGCGGTCCGCCAGAACGCGCTCGACGGTGAGGGATGAAAGCTGGGGGAGCGAACCGG
>AB364917.1.1471
TACCAGCTCCTCGAGTGGTCGGGACGATTATTGGGCCTAAAGCACCCGTAGCCGGTTCAGTAAGTCCTCTGTTAAATCCAATCGCTCAACGGTTGGCCCGCAGAGGATACTGCTAGACTAGGAGGCGGGAGAGGCGGACGGTACTCCGCGTGTAGGGGTAAAATCCTTTGATCCGCGGAAGACCACCAGTGGCGAAGGCGGTCCGCCAGAACGCGCTCGACGGTGAGGGGTGAAAGCTGGGGGAGCGAACCGG
>AB364919.1.1642
TACCAGCTCCTCGAGTGGTCGGGACGATTATTGGGCCTAAAGCACCCGTAGCCGGTTCGGTGAGTCCTCTGTCAAATCCAACCGCTCAACGGTTGGCTCGCAGAGGATACTGCCGGACTAGGAGGCGGGAGAGGCGGACGGTACTCCGCGTGTAGGGGTAAAATCCTTTGATCCGCGGAAGACCACCAGTGGCGAAGGCGGTCTGCCAGAACGCGCTCGACGGTGAGGGGTGAAAGCTGGGGGAGCGAACCGG
>AB364920.1.1431
TACCAGCTCCCCGAGTGGTCAGGACGATTATTGGGCTTAAAGCATCCGTAGCCGGCTTTGTAGGTCCCTTGTTAAATCCAACGGCTCAACCGTTGGAACGCAGGGGATACCACGGAGCTAGGGGGCGGGAGAGGCGGACGGTACTCCATAGGTAGGGGTAAAATCCTTTGATCTATGGAAGACCACCAGTGGCGAAGGCGGTCCGCTAGAACGCGCCCGACGGTGAGGGATGAAAGCTGGGGGAGCGAACCGG
>AB364921.1.1460
TACCAGCTCCTCGAGTGGTCGGGACGATTATTGGGCCTAAAGCACCCGTAGCCGGTTCTGTAAGTCCTCTGTTAAATCCAACCGCCCAACGGTTGGCGTGCAGGGGATACCGCAGGACTAGGAGGCGGGAGAGGCGGACGGTACTCCGCGTGTAGGGGTAAAATCCTTTGGTCCGCGGAAGACCACCAGTGGCGAAGGCGGTCTGCCAGAACGCGCTCGACGGTGAGGGGTGAAAGCTGGGGGAGCGAACCGG
>AB364922.1.1465
TACCAGCTCCTCGAGTGGTCGGGACGATTATTGGGCCTAAAGCACCCGTAGCCGGTTCAGTAAGTCCTCTGTCAAATCCAACCGCTCAACGGTTGGCCCGCAGAGGATACTGCTGGACTAGGAGGCGGGAGAGGCGGACGGTACTCCGCGTGTAGGGGTAAAATCCTTTGATCCGCGGAAGACCACCAGTGGCGAAGGCGGTCCGCCAGAACGCGCTCGACGGTGAGGGGTGAAAGCTGGGGGAGCGAACCGG
>AB364923.1.1639
TACCAGCTCCTCGAGTGGTCGGGACGATTATTGGGCCTAAAGCACCCGTAGCCGGTTCGTGAAGTCCTCTGTCAAATCCAACCGCTCAACGGTTGGCTCGCAGAGGATACTGACGGACTAGGAGGCGGGAGAGGCGGACGGTACTCCGCGTGTAGGGGTAAAATCCTTTGATCCGCGGAAGACCACCAGTGGCGAAGGCGGTCTGCCAGAACGCGCTCGACGGTGAGGGGTGAAAGCTGGGGGAGCGAACCGG
>AB364924.1.1461
TACCAGCTCCTCGAGTGGTCGGGACGATTATTGGGCCTAAAGCACCCGTAGCCGGTTCGGTAAGTCCTCTGTTAAATCCAGTCGCTCAACGGCTGGCGTGCAGGGGATACTGCAGGACTAGGAGGCGGGAGAGGCGGACGGTACTCCGCGTGTAGGGGTAAAATCCTTTGATCCGCGGAAGACCACCAGTGGCGAAGGCGGTCTGCCAGAACGCGCTCGACGGTGAGGGGTGAAAGCTGGGGGAGCGAACCGG
>AB364925.1.1399
TACCGGCGGCTCGAGTGGTGGCCACTATTACTGGGCTTAAAGCGTTCGTAGCTGGTCTGTTAAGTCTCTGGGGAAATCTTCCGGCTTAACCGGAAGGCGTCTCAGGGATACTGGCAGACTAGGGACCGGAAGAGGTGAGAGGTACTCCAGGGGTAGGAGTGAAATCCTGTAATCCTTGGGGGACCACCTGTGGCGAAGGCGTCTCACCAGGACGGCTCCGACAGTGAGGAACGAAAGCTGGGGGAGCAAACCGG
>AB364927.1.1399
TACCGGCGGCTCGAGTGGTGGCCACTATTACTGGGCTTAAAGCGTTCGTAGCTGGTCTGTTAAGTCTCTGGGGAAATCTACCGGCTTAACCGGTAGGCGTCTCAGGGATACTGGCAGACTAGGGACCGGGAGAGGTGAGAGGTACTCCAGGGGTAGGAGTGAAATCCTGTAATCCTTGGGGGACCACCTGTGGCGAAGGCGTCTCACCAGAACGGCTCCGACAGTGAGGGACGAAAGCTGGGGGAGCAAACCGG
>AB364929.1.1409
CACCGGCGGCCCGAGTGGTGATCGTGTTTATTGGGTCTAAAGGGTCCGTAGCCGGTTTGGTCAGTCCTCCGGGAAATCTGACGGCTTAACCGTTAGGCTTTCGGGGGATACTGCCAGACTTGGAACCGGGAGAGGTAAGAGGTACTACAGGGGTAGGAGTGAAATCTTGTAATCCCTGTGGGACCACCTGTGGCGAAGGCGTCTTACCAGAACGGGTTCGACGGTGAGGGACGAAAGCTGGGGGCACGAACCGG
>AB364934.1.1408
TACCCGCAGCCCAAGTGGTGGTCGCGATTATTGGGCCTAAAGCGCTCGTAGCCGGGTCAACAAGTCCCTTGTGAAATCGGGCGGCCTAACCGTTCGGCTTGCAAGGGATACTGTTGGTCTTGAGGCCGGGAGACGTCTGAGGTACTCCGGGGGTAGCGGTAAAATGCTGTAATCCTTGGGGGACCACCAGTGGCGAAGGCGTCAGACGAGAACGGACCTGACGGTGAGGGGCGAAGGCTAGGGGAGCGAACGGG
>AB364935.1.1658
TAACCGCGCCACTAGTGGTTCTCACGATTATTGGGTCTAAAGCATCCGTAGCCGGTTCTGTGAGTCTCTGGTGAAATCCTGCAGCTGACTGTAGGAAGTGCCAGGGATACTGCAGGACTAGGGACTGGTCGAGGTGCAGGGTACGTTGGAGGTAGGGGTAAAATCCTTTGATCTCCCACGGACCACCTGTGGCGAAGGCGCTGTACTAGGACAGATTCGACGGTGAGGGATGAAAGCGTGGGGAGCGATTGGG
>AB364936.1.1399
TACCCGCGGCCCGAGTGGTGCTCATTATTATTGAGCCTAAAGCGTCCGTAGCTGGCCGGGCAAATCCTCGGGTAAATCGGGCGGCTCAACCGTCCGAATTCCGGGGACACTTCCTGGCTTGAGATCGGGAGAGGGAGAAGGTACTCCCGGGGTAGGGGTAAAATCCTGTAATCCGGGGGGGACCACCAGTGGCGAAGGCGTTCTCCTAGAACGAATCTGACAGTGAGGGACGAAGCCCTAGGGCGCAAACGGG
>AB364937.1.1399
TACCCGCGGCCCGAGTGGTGCTCATTATTATTGAGCCTAAAGCGTCCGTAGCTGGCCGGGCAAATCTCCGGGTAAATCGGGCCGCCCAACGGTCCGAACGCCGGAGACACTGCTCGGCTTGGGATCGGGAGAGGGTGAAGGTACTCCCGGGGTAGGGGTAAAATCCTGTAATCCGGGGGGGACCACCAGTGGCGAAGGCGTTCACCTAGAACGAATCCGACAGTGAGGGACGAAGCCCTAGGGCGCAAACGGG
>AB364940.1.1399
TACCCGCGGCCCGAGTGGTGGTCGATATTATTGAGCCTAAAACGTTCGTAGCCGGTCTTGTAAATCCTTGGGTAAATCGGCCAGCTTAACTGTCCGAAGTCCGGGGAGACTGCAAGACTTGGGATCGGGAGAGGTCAGAGGTACTTCTGGGGTAGGGGTAAAATCCTGTAATCCTAGAAGGACCACCGGTGGCGAAGGCGTCTGACTAGAACGAATTCGACGGTGAGGAACGAAGCCCTGGGGCGCAAACGGG
>AB364941.1.1400
TACCCGCGGCCCGAGTGGTGCTCATTATTATTGAGCTTAAAGCGTCCGTAGCCGGCCTTGTAAATCTTTGGGTAAATCGGGCAGCTCAACTGTTCGAATTCCGAGGAGACTGCAAGGCTCGGGACCGGGAGAGGTTCGAGGTACTCTCGGGGTAGGGGTAAAATCCTGTAATCCTGAGAGGACCACCAGTGGCGAAGGCGTCGAACTAGAACGGATCCGACGGTGAGGGACGAAGCCCTGGGGCGCAAACGGG
>AB364942.1.1400
TACCCGCGGCCCGAGTGGTGGTCGATATTATTGAGCCTAAAACGTCCGTAGCCGGTCTCGCAAATCCCTGGGTAAATCGGCCAGCTTAACTGTCCGAACTCCGGGGAGACTGGGAGGCTTGGGACCGGGAGAGGTCAGAGGTACTTCTAGGGTAGGGGTAAAATCCTGTAATCCCGGAAGGACCACCGGTGGCGAAGGCGTCTGACTAGAACGGATCCGACGGTGAGGGACGAAGCCCTGGGGCGCAAACGGG
>AB364943.1.1400
TACCCGCAGCCCGAGTGGTGCTCGATTTTATTGAGCTTAAAGCGTACGTAGCCGGTCTTGTAAATCCTTGGGTAAATCGGGCAGCTTAACTGTTCGACTTCCGAGGAGACTGCATGACTTGGGACCGGGAGAGGTCAGAGGTACCTTTGGGGTAGGGGTAAAATCCTGTAATCCTGAAGGGACCACCAGTGGCAAAGGCGTCTGACTAGAACGGATCCGACGGTGAGGAACGAAGCCCTGGGGCGCAAACGGG
>AB364944.1.1399
TACCCGCGGCCCGAGTGGTGCTCATTATTATTGAGCTTAAAGCGTCCGTAGCCGGCCTCGTAAATCTTTGGGTAAATCGGGCAGCTTAACTGTTCGAATTCCGAGGAGACTGCGAGGCTCGGGACCGGGAGAGGTTCGAGGTACTCCGGGGGTAGGGGTAAAATCCTGTAATCCTCAGAGGACCACCAGTGGCGAAGGCGTCGAACTAGAACGGATCCGACGGTGAGGGACGAAGCCCTGGGGCGCAAACGGG
>AB364962.1.1402
TACGTAGGTGGCAAGCGTTGTCCGGAATTATTGGGCGTAAAGCGCGCGCAGGCGGTCTTTTAAGTCTGATGTGAAATCTCGCGGCTCAACCGTGAGCGGTCATTGGAAACTGGAGGACTTGAGTGCAGAAGAGAAGAGCGGAATTCCACGTGTAGCGGTGAAATGCGTAGAGATGTGGAGGAACACCAGTGGCGAAGGCGGCTCTTTGGTCTGTAACTGACGCTGAGGCGCGAAAGCGTGGGGAGCGAACAGG
>AB364963.1.1440
TACTTAGGTGGCAAGCGTTGTCCGAAATTATTGGGCGTAAGGGCTCGCAGGCGGTTTCTTAAGTCTGATGTGAAAGCCCCCGGCTCAACCGGGGAGGGTCATTGGAAACTGGGGAACTTGAGTGCAGAAGAGGAGAGTGGAATTCCACGTGTAGCGGTGAAATGCGTAGAGATGTGGAGGAACACCAGTGGCGAAGGCGACTCTCTGGTCTGTAACTGACGCTGAGGAGCGAAAGCGTGGGGAGCGAACAGG
>AB364966.1.1463
TACGGAGGGTGCGAGCGTTAATCGGAATTACTGGGCGTAAAGCGCATGCAGGCGGCTGGCTAAGCCAGATGTGAAAGCCCGGGGCTTAACCTCGGAATTGCATTTGGAACTGGTCGGCTAGAGTTCTTGAGAGGGTGGTAGAATTTCAGGTGTAGCGGTGAAATGCGTAGAGATCTGAAGGAATACCGGTGGCGAAGGCGGCCACCTGGCAAGTAACTGACGCTCAGATGCGAAAGCGTGGGGAGCAAACAGG
>AB365025.1.1771
TTCCAGCTCCAATAGCGTATATTAAAGTTGTTGCAGTTAAAAAGCTCGTAGTTGGATTTCTGGTAGGAGTGACCGGTCCGCTCCGCAAGGAGTGTGCACTGCAGTCGTCTTCTGCCATCCTTGGGAAACGCGATTCTGGCATTAGGTTGTCGGGGTTGATTTTCCCATCTTTTACTGTGAAAAAATTAGAGTGTTCAAAGCAGGCTTAGGCCATTGAATACATTAGCATGGAATAATGAGATAGGGCCTTGGTGGTTTTCTATTTTGTTGGTTTGCACGCCAAGGTAATGATTAATAGGGATAGTTGGGGGTATTCGTATTCAATTGTCAGAGGTGAAATTCTTGGATTTATGGAAGACGAACTACTGCGAAAGCATTTACCAAGGATGTTTTCATTAATCAAGAACGAAAGTTAGGGGATCGAAGATG
>AB365026.1.1778
TTCCAGCTCCAATAGCGTATATTAAAGTTGTTGCAGTTAAAAAGCTCGTAGTTGGATTTCTGGTAGGAGTGACCGGTCCGCTCCGCAAGGAGTGAGCACTGCAGTCGTCTTTTGCCATCCTTGGGAAAAGCGATTCTGGCATTAGGTTGTCGGGGTTGATTTTCCCATCGTTTACTGTGAAAAAATTAGAGTGTTCAAAGCAGGCTTAGGCCATTGAATACATTAGCATGGAATAATGAGATAGGGCCTTGGTGGTTTTCTATTTTGTTGGTTTGCACGCCAAGGTAATGATTAATAGGGATAGTTGGGGGTATTCGTATTCAATTGTCAGAGGTGAAATTCTTGGATTTATGGAAGACGAACTACTGCGAAAGCATTTACCAAGGATGTTTTCATTAATCAAGAACGAAAGTTAGGGGATCGAAGATG
>AB365027.1.1776
TTCCAGCTCCAATAGCGTATATTAAAGTTGTTGCAGTTAAAAAGCTCGTAGTTGGATTTCTGGTAGGAGTGACCGGTCCGCTCCGCAAGGGGTGTGCACTGCAGTCGTCTTTTGCCATCCTTGGGAAAAGCGATTCTGGCATTAGGTTGTCGGGGTTGATTTTCCCATCTTTTACTGTGAAAAAATTAGAGTGTTCAAAGCAGGCTTAGGCCATTGAATACATTAGCATGGAATAATGAGATAGGACCTTGGTGGTTTTCTATTTTGTTGGTTTGCACGCCAAGGTAATGATTAATAGGGATAGTTGGGGGTATTCGTATTCAATTGTCAGAGGTGAAATTCTTGGATTTATGGAAGACGAACTACTGCGAAAGCATTTACCAAGGATGTTTTCATTAATCAAGAACGAAAGTTAGGGGATCGAAGATG
>AB365192.1.1765
TTCCAGCTCCAATAGCTGTATATTAAAGTTGTTGCAGTTAAAAAGCTCGTAGTTGGATTTCTGGTACGGTCGGCCGGTCGGCCTGGCTCACGTAGTCAGGTCGTTACTGTGCTCGCGCCGTGCCATCCTCGGGTTGGCCCTCGCTGGCATTGAGTTGTCGGCGGGATGCCTCCCGTCTTTTACTGTGAAAAAATTAGAGTGTTCAAAGCAGGCTTAGGCCATTGCATACTCCAGCATGGGATAATGAGACAGGACCGAGGCGGTCTATTTTGTTGGTTTGCACGCCGCGGTAATGATTGATAGGGACAGTTGGGGGTATTCGTATTCCGTTGTAAGGGGTGAAATCCATGGATCTCCGGAAGACGAACGACTGCGAAAGCATTTACCAAGGATGTTTTCATTAATCAAGAACGAAAGTTAGGGGATCGAAGATG
>AB365197.1.1742
TTCCAGCTCCAATAGCGTATAATTATAAGTGTGCAGTAAAAGCTCGTAGTTGGACTTCTGGTCCGGCAGCCCGGCCCGGCCCTTCGCGGGTCGCGGTCCGTTGGCTCCGCCGGCCCATCCTCGGGGCGAGCCGCGCTGGCATTAGCTTGTCGGCGCGGGGAGCCCCGTCGTTTACTGTGAAAAAATTAGAGTGTTCAAAGCAGGCTTAGGCCGTTGGATACATTAGCATGGAATAATGAGATAGGGCCCCGGTGTTCTATTTCGTTGGTTTGCACGCCGAGGTAATGATTAACAGGAACGGTTGGGGTATTCGTATTCAATTGTCAGAGGTGAAATTCTTGGATTTATGGAAGACGAACTACTGCGAAAGCATTTACCAAGGATGTTTTCATTAATCAAGAACGAAAGTTAGGGGATCGAAGATG
>AB365198.1.1744
TTCCAGCTCCAATAGCGTATATTAAAGTTGTTGCAGTTAAAAAGCTCGTAGTTGGACTTCTGGTCCGGCAGCCCGGCCCGGCCCTCGCGGGTCGCGGTCCGTTGGCTCCGCCGGCCCATCCTCGGGGCGAGCCGCGCTGGCATTAGCTTGTCGGCGCGGGGAGCCCCGTCGTTTACTGTGAAAAAATTAGAGTGTTCAAAGCAGGCTTAGGCCGTTGGATACATTAGCATGGAATAATGAGATAGGGCCCCGGTGTTCTATTTCGTTGGTTTGCACGCCGAGGTAATGATTAACAGGAACGGTTGGGGGTATTCGTATTCAATTGTCAGAGGTGAAATTCTTGGATTTATGGAAGACGAACTACTGCGAAAGCATTTACCAAGGATGTTTTCATTAATCAAGAACGAAAGTTAGGGGATCGAAGATG
>AB365203.1.1754
TTCCAGCTCCAATAGCGTATATTAAAGTTGTTGCAGTTAAAAAGCTCGTAGTTGGATTTCTGGGCCGGCCGCCCTGCCCGGCCCTCACGGGTCGTGGCAAGTGTGCTCGCCGGTCCATCCTCGGGCCGAGCCGCGCTGGCATTGAGTTGTCGGTGCGGGGAAGCTCGTCGTTTACTGTGAAAAAATTAGAGTGTTCAAAGCAGGCTTAGGCCGTTGGATACATTAGCATGGAATAATGAGATAGGGCCTCGGTGTTCTATTTTGTTGGTTTGCACGCCGAGGTAATGATTAACAGGAACAGTTGGGGGTATTCGTATTCAATTGTCAGAGGTGAAATTCTTGGATTTATGGAAGACGAACTACTGCGAAAGCATTTACCAAGGATGTTTTCATTAATCAAGAACGAAAGTTAGGGGATCGAAGATG
>AB365207.1.1765
TTCCACAGCTCCAATAGCGTATATTAAAGTTGTGCAGTAAAAGCTCGTAGTTGGATTTCTGGGTGGGCGGGTGGCCCCGCTGCTTCTCTGCGGCGGTGCGCCGATCCTGAGCTCTCCCTTTCTCGGGTGGGTCTTTCGTGGCATTAGGTTGTCGCGGGAGGGAAGCCCGTCGTTTACTGTGAAAAAATTAGAGTGTTCAAAGCAGGCTTAGGCCATTGAATACATTAGCATGGAATAATAAGATAGGGCCTTAGCGGTTTTTATTTTGTTGGTTTGCACGCCAAGGCAATGATTAACAGGGACAGTTGGGGGTATTCGTATTCAGTTGTCAGAGGTGAAATTCTTGGATTTACGGAAGACGAACTACTGCGAAAGCATTTACCAAGGATGTTTTCATTAATCAAGAACGAAAGTTAGGGGATCGAAGATG
>AB365302.1.1848
TTCCAGCTCCAATAGCATATATTAAAGTTGTTGTGGTTAAAAAGCTCGTAGTTGGATCTCAGGGGCGTTCGTGCGGGTCCCTCTGTCACGTTACGGAGGGTACTTTTTCGCGCGGCCGCGCTCCCCCTGCCGGACCCCTCCGTAGGGTTGCTCTTCACTGAGTGGCCCGCGGGAGGTGGCCGGAGAGTTTACTTTGAAAAAATTAGAGTGTTCAAAGCAGGCACAGCCCGCCTGCATAATGGTGCATGGAATAATGGAATAGGACCCCGTCTCCTATTTTGCTGGTTTTTGGGACTCAGGGGTAATGATTAAAAGGAACAGGACGGGGGCATTCGTATTGCGACGTTAGAGGTGAAATTCTTGGATCGTCGCAAGACGCTCTACAGCGAAAGCATTTGCCAAGTATGTTTTCATTAATCAAGAACGAAAGTCAGAGGTTCGAAGACG
>AB365303.1.1827
TTCCAGCTCCAATAGCGTATATTAAAGTTGTTGTGGTTAAAAAGCTCGTAGTTGGATCTCAGGGACGCTCGCGGTGGTCGCTTGCCTTCACGGGCGAAGTGTACCCCACGAGGCAGTCTCCCCTGCCGTACCACTCAATCTTGGTGGCGCTTTAATGCGTGGCCATTACCGAGCGGTTGGAGAGTTTACTTTGAAAAAATTAGAGTGTTCAAAGCAGGCAACGACAGCCTGAATAATGGTGCATGGAATAATAGAATAGGACCCCGGCTCCTATTTTGCTGGTTTTTGGAACCCAGGGGTAATGATTAAGAGGAACAGAGCGGGGGCATCCGTACTACGGCGCTAGAGGTGAAATTCTTGGACCGCCGTAAGACGCCCGACAGCGAAAGCATTTGCCAAGTATGTTTTCATTAATCAAGAACGAAAGTCAGAGGTTCGAAGACG
>AB365304.1.1829
TTCCAGCTCCAATAGCGTATATTAAAGTTGCTGTGGTTAAAAAGCTCGTAGTTGGATCTCAGAAGAGCTTGCGTCGGTCGCCGGGCCCCGCGACGGGCCGGGTGTACTGCGCGATGTCTGTTCCCGCTTCCGAGCGCCCCAACGTCGGTTGCGCTTTGATGCGTGGCCGTGATCGGGGCGCTGGAGATTTTACTTTGAAAAAATTAGAGTGTTCAAAGCAGGCAATGTCCGCCTGAATAATGGTGCATGGAATAATGGAATAGGACCCCGGTTCCTGTCGTTTGCTGGTTTTCGGAACCCACAGGGGTAATGATTAAGAGAAACTGAGCGGGGGCATCCGTACTACGGCGCTAGAGGTGAAATTCTTGGACCGCCGTAAGACGCCCTACAGCGAAAGCATTTGCCAAGTATGTTTTCATTAATCAAGAACGAAAGTCAGAGGTTCGAAGACG
>AB365307.1.1811
TTCCAGCTCCAATAGCGTATATTAAAGCTGTTGTGGTTAAAAAGCTCGTAGTTGGATCTCAGGGACGTTCGCGTCGGTCCCGTGCTCAGTGCTCGGGTACTGCGCGGTGTCGTCCCCCTAGCCAGACCTCTCAAAAAGGTTGCTCTTGACTGAGTGGCCTGCTCGAGTGGCTGGAGAGTTTACTTTGAAAAAATTAGAGTGTTCAAAGCAGGCACAGCCCGCCTGTATAATGGTGCATGGAATAATGGAATAGGACCCCGGATCCTATTTTGCTGGTTTTTGGAGCTCAGGGGTAATGATTAAGAGGAACAGGGCGGGGGCATCCGTATTACGGCGTTAGAGGTGAAATTCTTGGATCGTCGTAAGACGCCCTACAGCGAAAGCATTTGCCAAGTATGTTTTCATTAATCAAGAACGAAAGTCAGAGGTTCGAAGACG
>AB365309.1.1817
TTCCAGCTCCAATAGCGTATATTAAAGTTGTTGTGGTTAAAAAGCTCGTAGTTGGATCTCAGGGTCGTTCGCGTCGGTCCCTTGCTGCAATGGCTTGGGCACTGCGCGGTGTCGTCCTCCTTATCGGACCTCTCAAAAAGGTTGCTCTTGACTGAGTGGCCTGCTCGAGTGGCCAGAGATTTTACTTTGAAAAAATTAGAGTGTTCAAAGCAGGCACAGCCCGCCTGCATAATGGTGCATGGAATAATGAAATATGACCCCGAATCTTTTTTAGCTGGAATTCGGATCTCAGGGGTAATGATTAAAAGGAACGGGGCGGGGGCATCCGTATTGCTGCGCTAGAGGTGAAATTCTTGGATCGCAGCAAGACGCCCCACAGCGAAAGCATTTGCCAAGTATGTTTTTGTTAATCAAGAACGAAAGTCAGAGGTTCGAAGACG
>AB365311.1.1811
TTCCAGCTCTAATAGCGTATATTAAAGTTGCTGTGGTTAAAAAGCTCGTAGTTGGATCTCCGGGACGTTCGCGTCGGTCCCGTGCTCAGTGCTCGAGTACTGCGCGGTCTCGCCCCCTTGACCAGACCCTCAAAAAGGTTGCTCTTGACTGAGTGGCCTGCTCGAGTGGCTGGAGAGTTTACTTTGAAAAAATTAGAGTGTTCAAAGCAGGCACAGCACGCCTGAATAATGTTGCATGGAATAATGGAATATGATCCCGACTCCTACTTCGCTGGCATATGGAGCTCAGGGATAATGATTAACAGGACCAGGACGGGGGCACTCGTATTACGACGTGAGAGGTGAAATTCTTGGATCGTCGTAAGACGCGGCACAGCGAAAGCATTTGCCAAGTATGCTTTCATTAATCAAGAACGAAAGTCAGAGGTTCGAAGACG
>AB365312.1.1819
TTCCAGCTCCAATAGCGTATATTAAAGCTGTTGTGGTTAAAAAGCTCGTAGTTGGATCTCAGGGTCGTTCGCGTCGGTCCCGTGCTTCAACGCTCGGGCACTGCGCGAAGCCGTCCCCCAATCCACATCTCTCAAAAAGGTTGCCCTTGACTGAGTGGCCTGCTCGAGTGGGTGGAGAGTTTACTTTGAAGAAATTAGAGTGTTCAAAGCAGGCACGAATCGCCTGTATAATGGTGCATGGAATAATAGAATAGGACCCCGGATCCTATTTTGCTGGTTTTTGGAGCTCAGGGGTAATGATTAAGAGGAGCAGGGCGGGGGCATCCGTATTACGACGCTAGAGGTGAAATTCTTGGATCGTCGTAAGACGCACTACAGCGAAAGCATTTGCCAAGTATGTTTTCATTAATCAAGAACGAAAGTCAGAGGTTCGAAGACG
>AB365313.1.1814
TTCCAGCTCCAATAGCGTATATTAAAGTTGTTGCAGTTAAAAAGCTCGTAGTTGGATCTCGAGTATCGGGCGTGTGGTCCACCTCGCGGTGCGCACTGCATTGTGCCCGGCTCACCAAGGCCGGTCGTTCCCTTGGTGCTCTTCGCTGAGTGTCTCGGGTGGCCGGAGCGTTTACTTTGAAAAAATTAGAGTGTTCAAAGCAGGCAAATTCGCCTGCATAATGTTGCATGGAATAATGGAATAGGACCTCGGTTCTATTTTGTTGGCCTTCGGAATTACCGAGGTAATGATTGAGAGGGACAGCCCGGGGGCATTCGTATTACGGCGTTAGAGGTGAAATTCTTGGATCGCCGTAAGACGGCCGACTGCGAAAGCATTTGCCAAGGATGTTTTCATTAGTCAAGAACGAAAGTCAGAGGTTCGAAGACG
>AB365482.1.1524
TACGTAGGGGGCAAGCGTTGTCCGGAATTATTGGGCGTAAAGCGCTCGCAGGCGGTCTTTTAAGTCTGATGTGAAATCTCGCGGCTTAACCGCGAATGGTCATTGGAAACTGGAGGACTTGAGTACAGAAGAGGAGAGTGGAATTCCACGTGTAGCGGTGAAATGCGTAGAGATGTGGAGGAACACCAGTGGCGAAGGCGACTCTCTGGTCTGTAACTGACGCTGAGGAGCGAAAGCGTGGGGAGCGAACAGG
>AB365487.1.1423
TACGAAGGGGGCTAGCGTTGTTCGGAATTACTGGGCGTAAAGCGTGCGCAGGCGGCCTTTCAAGTCAGGGGTGAAAGCCCAGAGCTCAACTCTGGAATTGCCTTTGAAACTGTTTGGCTTGAGTGCGGGAGAGGTGAGTGGAATTCCCAGTGTAGAGGTGAAATTCGTAGATATTGGGAAGAACACCGGTGGCGAAGGCGGCTCACTGGCCCGTTTCTGACGCTCATGCACGATAGCGTGGGGATCAAACAGG
>AB365791.1.1459
TACGTAGGGTGCGAGCGTTAATCGGAATTACTGGGCGTAAAGCGTGCGCAGGCGGTGATGTAAGACCGATGTGAAATCCCCGGGCTTAACCTGGGAACTGCATTGGTGACTGCATTGCTGGAGTATGGCAGAGGGGGGTGGAATTCCACGTGTAGCAGTGAAATGCGTAGAGATGTGGAGGAACACCGATGGCGAAGGCAGCCCCCTGGGCCAATACTGACGCTCATGCACGAAAGCGTGGGGAGCAAACAGG
>AB365795.1.1281
TACGAAGGGGGCTAGCGTTGTTCGGATTTACTGGGCGTAAAGCGCACGTAGGCGGACTATTAAGTCAGGGGTGAAATCCCGGGGCTCAACCCCGGAACTGCCTTTGATACTGGTAGTCTTGAGTTCGAGAGAGGTGAGTGGAATTCCGAGTGTAGAGGTGAAATTCGTAGATATTCGGAGGAACACCAGTGGCGAAGGCGGCTCACTGGCTCGATACTGACGCTGAGGTGCGAAAGCGTGGGGAGCAAACAGG
>AB365975.1.1498
TACGTAGGTGGCAAGCGTTGTCCGGATTTATTGGGCGTAAAGCGAGCGCAGGCGGTTTCTTAAGTCTGATGTGAAAGCCTTCGGCTTAACCGGAGAAGTGCATCGGAAACTGGGAGACTTGAGTGCAGAAGAGGACAGTGGAACTCCATGTGTAGCGGTGAAATGCGTAGATATATGGAAGAACACCAGTGGCGAAGGCGGCTGTCTGGTCTGTAACTGACGCTGAGGCTCGAAAGCATGGGTAGCGAACAGG
>AB365976.1.1526
TACGTAGGTGGCAAGCGTTGTCCGGATTTATTGGGCGTAAAGGGAACGCAGGCGGTTTTTTAAGTCTGATGTGAAAGCCTTCGGCTTAACCGAAGTCGTGCATTGGAAACTGGAAGACTTGAGTGCAGAAGAGGAGAGTGGAACTCCATGTGTAGCGGTGAAATGCGTAGATATATGGAAGAACACCAGTGGCGAAAGCGGCTCTCTGGTCTGTAACTGACGCTGAGGTTCGAAAGCATGGGTAGCAAACAGG
>AB366005.1.1487
TACGTAGGGGGCAAGCGTTGTCCGGAATTATTGGGCGTAAAGCGCTCGCAGGCGGTCCTTTAAGTCTGATGTGAAATCTCGCGGCTCAACCGCGAACGGTCATTGGAAACTGGAGGACTTGAGTACAGAAGAGGAGAGTGGAATTCCNCNTGTAGCGGTGAAATGCGTAGAGATGTGGAGGAACACCAGTGGCGAAGGCGACTCTCTGGTCTGTAACTGACGCTGAGGAGCGAAAGCGTGGGGAGCGAACAGG
>AB366174.1.1495
TACGTAGGGTGCGAGCGTTAATCGGAATTACTGGGCGTAAAGCGTGCGCAGGCGGCTATGTAAGACAGGTGTGAAATCCCCGAGCTTAACTTGGGAATTGCATTTGTGACTGCATGGCTAGAGTGTGTCAGAGGGAGGTGGAATTCCACGTGTAGCAGTGAAATGCGTAGATATGTGGAGGAACACCAATGGCGAAGGCAGCCTCCTGGGATAACACTGACGCTCATGCACGAAAGCGTGGGGAGCAAACAGG
>AB366322.1.1500
TACGAAGGGTGCAAGCGTTAATCGGAATTACTGGGCGTAAAGCGTGCGTAGGCGGTTATTTAAGTCTGTTGTGAAATCCCCGGGCTCAACCTGGGAATGGCAATGGATACTGGATAGCTAGAGTGTGATAGAGGATGGTGGAATTCCCGGTGTAGCGGTGAAATGCGTAGAGATCGGGAGGAACATCAGTGGCGAAGGCGGCCATCTGGATCAACACTGACGCTGAGGCACGAAAGCGTGGGGAGCAAACAGG
>AB366327.1.1505
TACGTAGGTGGCAAGCGTTGTCCGGAATTATTGGGCGTAAAGCGCGCGCAGGCGGTTTCTTAAGTCTGATGTGAAAGCCCCCGGCTCAACCGGGGAGGGTCATTGGAAACTGGGAAACTTGAGTGCAGAAGAGGAAAGTGGAATTCCAAGTGTAGCGGTGAAATGCGTAGAGATTTGGAGGAACACCAGTGGCGAAGGCGACTTTCTGGTCTGTAACTGACGCTGAGGCGCGAAAGCGTGGGGAGCAAACAGG
>AB366338.1.1470
TACGTAGGGTGCAAGCGTTAATCGGAATTACTGGGCGTAAAGCGTGCGCAGGCGGTGATGTAAGACCGATGTGAAATCCCCGGGCTTAACCTGGGAACTGCATTGGTGACTGCATCGCTGGAGTATGGCAGAGGGGGGTAGAATTCCACGTGTAGCAGTGAAATGCGTAGAGATGTGGAGGAATACCGATGGCGAAGGCAGCCCCCTGGGCCAATACTGACGCTCATGCACGAAAGCGTGGGGAGCAAACAGG
>AB366356.1.1406
TACGTAGGGGGCAAGCGTTGTCCGGAATTATTGGGCGTAAAGCGCGCGCAGGCGGTTTTTTAAGTCTGGTGTTTAAGCCCGGGGCTCAACCCCGGTTCGCATCGGAAACTGGAAGACTGGAGTGCAGGAGAGGAAAGCGGAATTCCACGTGTAGCGGTGAAATGCGTAGAGATGTGGAGGAACACCAGTGGCGAAGGCGGCTTTCTGGACTGTAACTGACGCTGAGGCGCGAAAGCGTGGGGAGCAAACAGG
>AB366385.1.1567
TACGTAGGTGGCAAGCGTTGTCCGGATTTATTGGGCGTAAAGCGAGCGCAGGCGGTTTCTTAGGTCTGATGTGAAAGCCTTCGGCTTAACCGGAGAAGTGCATCGGAAACCAGGAGACTTGAGTGCAGAAGAGGACAGTGGAACTCCATGTGTAGCGGTGAAATGCGTAGATATATGGAAGAACACCAGTGGCGAAGGCGGCTGTCTGGTCTGTAACTGACGCTGAGGCTCGAAAGCATGGGTAGCGAACAGG
>AB366386.1.1566
TACGTAGGTGGCAAGCGTTGTCCGGATTTATTGGGCGTAAAGCGAGCGCAGGCGGTTTCTTAGGTCTGATGTGAAAGCCTTCGGCTTAACCGGAGAAGTGCATCGGAAACCAGGAGACTTGAGTGCAGAAGAGGACAGTGGAACTCCATGTGTAGCGGTGAAATGCGTAGATATATGGAAGAACACCAGTGGCGAAGGCGGCTGTCTGGTCTGTAACTGACGCTGAGGCTCGAAAGCATGGGTAGCGAACAGG
>AB366388.1.1565
TACGTAGGTGGCAAGCGTTGTCCGGATTTATTGGGCGTAAAGCGAGCGCAGGCGGTTTTTTAGGTCTGATGTGAAAGCCTTCGGCTTAACCGGAGAAGTGCATCGGAAACCGGGAGACTTGAGTGCAGAAGAGGACAGTGGAACTCCATGTGTAGCGGTGAAATGCGTAGATATATGGAAGAACACCAGTGGCGAAGGCGGCTGTCTGGTCTGTAACTGACGCTGAGGCTCGAAAGCATGGGTAGCGAACAGG
>AB366389.1.1566
TACGTAGGTGGCAAGCGTTGTCCGGATTTATTGGGCGTAAAGCGAGCGCAGGCGGTTTTTTAGGTCTGATGTGAAAGCCTTCGGCTTAACCGGAGAAGTGCATCGGAAACCGGGAGACTTGAGTGCAGAAGAGGACAGTGGAACTCCATGTGTAGCGGTGAAATGCGTAGATATATGGAAGAACACCAGTGGCGAAGGCGGCTGTCTGGTCTGTAACTGACGCTGAGGCTCGAAAGCATGGGTAGCGAACAGG
>AB367437.1.1496
GACGTAGGGCGCGAGCGTTGTCCGGATTTATTGGGCGTAAAGGGCTCGTAGGCGGCTCGTCGCGTCTGCCGTGAAAGACTACAGCTTAACTGTGGTTTTGCGGTGGATACGGGCGGGCTTGAGGCCAGTAGGGGAGATCGGAATTCTACGTGTAGCGGTGAAATGCGCAGATATGTGGAGGAACACCGGTGGCGAAGGCGGATCTCTGGGCTGGTTCTGACGCTGAGGAGCGAAAGCATGGGGAGCGAACAGG
>AB367694.1.1411
TACGAAGGGGGCTAGCGTTGCTCGGAATCACTGGGCGTAAAGGGTGCGTAGGCGGGTCTTTAAGTCAGGGGTGAAATCCTGGAGCTCAACTCCAGAACTGCCTTTGATACTGAAGATCTTGAGTCCGGGAGAGGTGAGTGGAACTGCGAGTGTAGAGGTGAAATTCGTAGATATTCGCAAGAACACCAGTGGCGAAGGCGGCTCACTGGCCCGGTACTGACGCTGAGGCACGAAAGCGTGGGGAGCAAACAGG
>AB368298.1.1422
TACGAAGGGGGCTAGCGTTGCTCGGAATAACTGGGCGTAAAGGGCGCGTAGGCGGTTTGGACAGTCAGATGTGAAATTCCTGGGCTTAACCTGGGGGCTGCATTTGATACGTACAGACTAGAGTGTGAGAGAGGGTTGTGGAATTCCCAGTGTAGAGGTGAAATTCGTAGGTATTGGGAAGAACACCGGTCCCGAAGGCGGCAACCTGGCTCATGACTGACGCTGAGGCGCGAAAGCGTGGGGAGCACAACAGG
>AB368529.1.1699
TTCCAGCTCTCGTAATGTATAGAATTATTGTTGCGATTAAAAAGTTCGTAGTTGGATTGTCACGCAGGCATGGGTCCACCTTCGTGGTGCGTACTCAATGCTTGCATTTTGTTGGTTTACGCGGCGTTACGCAAGTAGCGTCGTGTTGCCAGCAGGATTACTTTGAACGGCTCAAGTGCTCAAAGCGAGTCTTATGACTGAATACCGGTGCATGGAATAATGGAACAAGGTTGCGGCCGAGTTTTATTGGTTTTGTCGGCTGAAACAATGGTTAACAGGAACAGCCGGGGGCATTCGTATCGCTGCGCGAGAGGTGAAATTCGTGGACCGTAGCGAGACGCCCGACAGCGAAGGCATTTGCCAAGAGTGTTTTCATTAATCAAGAACGAAAGTCAGAGGTTCGAAGGCG
>AB368532.1.1710
TTCCAGCTCTCGTAAGGTATAGAATTATTGCTGTGGTTAAAAAGTTCGTAGTTGGATGGTTATGTTGACGCGGGGTCCACCGTTTTCGGTTGGTACTCGTTCGTCTTCGATTTGTGTGTTCTTGTGCGTTGTTCGTTTCGGCGTTCAGCGTGCGCCACACAAGATTACTTTGAACGGCTCAAGTGCTCAACGCACGTCTTATGACTGAATACCGGTGCATAGAATAATGGAACAAGGCTTCGGCCGAGTTATGCTGGTTTTGTCGGCTGAGGCAATGGTTAACAGAAACAGCCGGTGGCATTCGTATCGTTACGCGAGAGGTGAAATTCGTGGACCGTAGCGAGACGTACAAAAGCGAAGGCACTTGCCAAGAGTGTTTTCATTAATCAAGAACGAAAGTCAGAGGTTCGAAGGCG
>AB368534.1.1684
TTCCAGCTCTCGTAATGTATAGAATTATTGTTGCGATTAAAAAGTTCGTAGTTGGATTGTTAAACTAATTGTGGGTGCAACTTTGTTGTTACTCATATATTAGGATTTTTGTTGATTATTGCATTTTATGCAGTATTTGACAGGATTACTTTGAACGGCTCAAGTGCTTAAAGCATGTCATTTGACAGAATACCGGTGCATGGAATAATGGAATAAGGTTATGGTCGAGTTTTATTGGTTTTGTCGGCTAAAACAATGGTTAACAGGAACAGCCGGGGGCATTCGTATCGCTGCGCGAGAGGTGAAATTCGTGGACCGTAGCGAGACGTGCGACAGCGAAGGCATTTGCCAAGAGTGTTTTCATTAATCAAGAACGAAAGTCAGAGGTTCGAAGGCG
>AB368535.1.1699
TTCCAGCTCTCGTAAGGTATAGAATTATTGTTGCGATTAAAAAGTTCGTAGTTGGATTGTTGAACTGGCTCGGGTCCACCCTCGTGGTGCGTACTCGTTGCTTGTATTTTGTTCGTTTTTGTGGCGTTGGCTTCGGTTAGCGTCATGATGCGAGCAGGATTACTTTGAACGGCTTAAGTGCTTTAAGCGAGTCTTATGACTGAATACCGGTGCATGGAATAATGGAATAAGGTTTTGATCGAGTTTTATTGGTTTTGTCGGTTGAAATAATGGTTAACAGAAACAGCCGGGGGCATTCGTATCGCTGCGCGAGAGGTGAAATTCGTGGACCGTAGCGAGACGTCCGAAAGCGAAGGCATTTGTCAAGAGTGTTTTCATTAATCAAGAACGAAAGTCAGAGGTTCGAAGGCG
>AB368711.1.1487
TACGTAGGGTCCGAGCGTTGTCCGGAATTATTGGGCGTAAAGAGCTCGTAGGCGGCGTGTCGCGTCTGCTGTGAAAGACCGGGGCTTAACTCCGGTTCTGCAGTGGATACGGGCATGCTAGAGGTAGGTAGGGGAGACTGGAATTCCTGGTGTAGCGGTGAAATGCGCAGATATCAGGAGGAACACCGGTGGCGAAGGCGGGTCTCTGGGCCTTACCTGACGCTGAGGAGCGAAAGCATGGGGAGCGAACAGG
>AB368713.1.1458
TACGTAGGGTCCGAGCGTTGTCCGGAATTATTGGGCGTAAAGAGCTCGTAGGCGGCGTGTCGCGTCTGCTGTGAAAGACCGGGGCTTAACTCCGGTTTGGCAGTGGATACGGGCATGCTAGAGGTAGGTAGGGGAGACTGGAATTCCTGGTGTAGCGGTGAAATGCGCAGATATCAGGAGGAACACCGGTGGCGAAGGCGGGTCTCTGGGCCTTACCTGACGCTGAGGAGCGAAAGCATGGGGAGCGAACAGG
>AB368714.1.1457
TACGTAGGGTCCGAGCGTTGTCCGGAATTATTGGGCGTAAAGAGCTCGTAGGCGGCATGTCGCGTCTGCTGTGAAAGACCGGGGCTTAACTCCGGTTCTGCAGTGGATACGGGCATGCTAGAGGTAGGTAGGGGAAACTGGAATTCCTGGTGTAGCGGTGAAATGCGCAGATATCAGGAGGAACACCGGTGGCGAAGGCGGGTTTCTGGGCCTTACCTGACGCTGAGGAGCGAAAGCATGGGGAGCGAACAGG
>AB368715.1.1457
TACGTAGGGTCCGAGCGTTGTCCGGAATTATTGGGCGTAAAGAGCTCGTAGGCGGCGTGTCACGTCTGCTGTGAAAGACCGGGGCTTAACTCCGGTTCTGCAGTGGATACGGGCATGCTAGAGGTAGGTAGGGGAGACTGGAATTCCTGGTGTAGCGGTGAAATGCGCAGATATCAGGAGGAACACCGGTGGCGAAGGCGGGTCTCTGGGCCTTACCTGACGCTGAGGAGCGAAAGCATGGGGAGCGAACAGG
>AB368716.1.1459
TACGTAGGGTCCGAGCGTTGTCCGGAATTATTGGGCGTAAAGAGCTCGTAGGCGGCATGTCACGTCTGCTGTGAAAGACCGGGGCTTAACTTCGGTTTTGCAGTGGATACGGGCATGCTAGAGGTAGGTAGGGGAGACTGGAATTCCTGGTGTAGCGGTGGAATGCGCAGATATCAGGAGGAACACCGGTGGCGAAGGCGGGTCTCTGGGCCTTACCTGACGCTGAGGAGCGAAAGCATGGGTAGCGAACAGG
>AB368717.1.1460
TACGTAGGGTCCGAGCGTTGTCCGGAATTATTGGGCGTAAAGAGCTCGTAGGCGGCGTGTCGCGTCTGCTGTGAAAGGCCGGGGCTTAACTCCGGTTTTGCAGTGGATACGGGCATGCTAGAGGTAGGTAGGGGAGACTGGAATTCCTGGTGTAGCGGTGAAATGCGCAGATATCAGGAGGAACACCGGTGGCGAAGGCGGGTCTCTGGGCCTTACCTGACGCTGAGGAGCGAAAGCGTGGGGAGCGAACAGG
>AB368775.1.1433
TACGGAGGGTGCAAGCGTTACTCGGAATCACTGGGCGTAAAGGATGCGTAGGCTGTGATATAAGTCAGAAGTGAAATCCAACGGCTTAACCGTTGAACTGCTTTTGAAACTGTTTCACTAGAATATGGGAGAGGTAGATGGAATTGGTGGTGTAGGGGTAAAATCCGTAGATATCACCAGGAATACCGATTGCGAAGGCGATCTACTGGAACATTATTGACGCTGAGGCATGAAAGCGTGGGGAGCAAACAGG
>AB368822.1.1256
TACGGAGGGTGCTAGCGTTAATCGGAATTACTGGGCGTAAAGCGCACGCAGGTGGTTTGCTAAGTCAGATGTGAAATCCCTGGGCTTAACCTAGGAACTGCATTTGAAACTGGCAAGCTAGAGTCTCGTAGAGGAAGGTAGAATTCCAGGTGTAGCGGTGAAATGCGTAGAGATCTGGAGGAATATCAGTGGCGAAGGCGACCTTCTGGACGAAGACTGACACTCAGGTGCGAAAGCGTGGGTAGCAAACAGG
>AB368823.1.1254
TACGGAGGGTGCTAGCGTTAATCGGAATTACTGGGCGTAAAGCGCACGCAGGTGGTTTACTAAGTCAGATGTGAAATCCCTGGGCTTAACCTAGGAACTGCATTTGAAACTGGCAAGCTAGAGTCTCGTAGAGGAAGGTAGAATTCCAGGTGTAGCGGTGAAATGCGTAGAGATCTGGAGGAATATCAGTGGCGAAGGCGACCTTCTGGACGAAGACTGACACTCAGGTGCGAAAGCATGGGTAGCAAACAGG
>AB368827.1.1254
TACGGAGGGTGCGAGCGTTAATCGGAATTACTGGGCGTAAAGCGCACGTAGGTGGTTTGTTAAGTCAGATGTGAAATCCCTGGGCTTAACCTAGGAACTGCATTTGAAACTGGCAAGCTAGAGTCTCGTAGAGGGAGGTAGAATTCCAGGTGTAGCGGTGAAATGCGTAGAGATCTGGAGGAATACCAGTGGCGAAGGCGGCCTCCTGGACGAAGACTGACACTCAGGTGCGAAAGCATGGGTAGCAAACAGG
>AB368828.1.1478
TACGGAGGGTGCTAGCGTTAATCGGAATTACTGGGCGTAAAGAGCACGTAGGTGGTTTATTAAGTCAGATGTGAAATCCCTGGGCTCAACCTAGGAACTGCATTTGAAACTAATAAGCTTGAGTCTCGTAGAGGGAGGTAGAATTCCAGGTGTAGCGGTGAAATGCGTAGATATCTGGAGGAATACCAGAGGCGAAGGCGACCTCCTGGACGAAGACTGACACTAAGGTGCGAAAGCATGGGTAGCAAACAGG
>AB368830.1.1258
TACGGAGGGTGCTAGCGTTAATCGGAATTACTGGGCGTAAAGAGCACGTAGGTGGTTTATTAAGTCAGATGTGAAATCCCTGAGCTCAACTTAGGAACTGCATTTGAAACTAGTAGACTTGAGTCTCGTAGAGGGAGGTAGAATTCCAGGTGTAGCGGTGAAATGCGTAGATATCTGGAGGAATACCAGAGGCGAAGGCGGCCTCCTGGACGAAGACTGACACTAAGGTGCGAAAGCATGGGTAGCAAACAGG
>AB368832.1.1254
TACGGAGGGTGCAAGCGTTAATCGGAATTACTGGGCGTAAAGAGCACGTAGGTGGTTTATTAAGTCAGATGTGAAATCCCTGGGCTTAACCTAGGAACTGCATTTGAAACTGGTAAGCTTGAGTCTCGTAGAGGGAGGTAGAATTCCAGGTGTAGCGGTGAAATGCGTAGAGATCTGGAGGAATACCAGTGGCGAAGGCGACCTCCTGGACGAAGACTGACACTCAGGTGCGAAAGCGTGGGTAGCAAACAGG
>AB368917.1.1465
CACCGGCAGCTCAAGTGGTGGCCGTTTTTATTGGGCCTAAAGCGTTCGTAGCCGGCTTGATAAGTCTCTGGTGAAATCCCACAGCTTAACTGTGGGAATTGCTGGAGATACTATCAGGCTTGAGGCCGGGAGAGGCTGGAGGTACTCCCAGGGTAGGGGTGAAATCCTATAATCCTGGGAGGACCACCTGTGGCGAAGGCGTCCAGCTGGAACGGACTGACGGGTGAGTAACGAAAGCCAGGGGCGCGAACCGG
>AB368918.1.1753
TTCCAGCTCCTCAAAATGCATAGAATTATTGCTGCGGTTAAAAAGCTCGTAGTTGGATCTGTGCTGGGAACTGGGTCCGCCTTCGGGTGTGCACTCAGCTTCCCGGCTTTTTGCTGGTTTTCCCGTTGTGGCCTTTACCGGTTGCAGCGGGTGGCTGGCGAGTTTACCTTGAAGAAATCAAAGTGCTTAATACAGGCGATTTGCTTGAATGTGGTGCATGGAATAATAGAAAAGGATTTCGGTTCTCTTTTATTGGTTTTACGAGCTGAGATAATGGTTAACAGAGACAAACGGGGGCATTCGTATCGTTGCGTGAGAGGTGAAATTCTTGGACCGCAGCGAGACGAACTACAGCGAAAGCATTTGCCAAGAATGTCTTCATTAATCAAGAACGAAAGTCAGAGGTTCGAAGGCG
>AB368994.1.1347
TACGGAGGGTGCAAGCGTTAATCGGAATTACTGGGCGTAAAGCGCACGCAGGCGGTTTGTTAGATCAGATGTGAAATCCCCGGGCTCAACCTGGGAACTGCATCTGATACTGGCAAGCTTGAGTCTCGTAGAGGGGGGTAGAATTCCGGTGTAGCGGTGAAATGCGTAGAGATCTGGAGGAATACCGGTGGCGAATGCGGTCTCTTTGGACGAAGACTGACGCTCAGGTGCGAAAGCGTGGGGAGCAACAGG
>AB368997.1.1329
TACGTAGGGTGCGAGCGTTGTCCGGAATTACTGGGCGTAAAGGGCTCGTAGTGGTTTGTCGCGTCGTCTGTGAAATTCTGGGGCTTAACTCCGGGCGTGCAGGCGATACGGGCATAACTTGAGTGCTGTAGGGGTAACTGGAATTCCTGGTGTAGCGGTGAAATGCGCAGATATCAGGAGGAACACCGATGGCGAAGGCAGGTTACTGGGCAGTTACTGACGCTGAGGAGCGAAAGCATGGGTAGCGAACAGG
>AB368998.1.1305
TGCGGAGGGAGCTAGCGTTGTTCGGAATTACTGGGCGTAAAGCGCACGTAGGCGGCGATTTAAGTCAGAGGTGAAAGCCCGGGGCTCAACCCCGGAACTGCCTTTGAGACTGGATTGCTTGAATCCTGGAGAGGTGAGTGGAATTCCGAGTGTAGAGGTGAAATTCGTAGATATTCGGAAGAACACCGGTGGCGAAGGCGGCTCACTGGACAGGTATTGACGCTGAGGTGCGAAAGCGTGGGGAGCAAACAGG
>AB369002.1.1355
TACAGAGGGTGCGAGCGTTAATCGGATTTACTGGGCGTAAAGCGTGCGTAGGCGGCTTTTTAAGTCGGATGTGAAATCCCTGAGCTTAACTTAGGAATTGCATTCGATACTGGGAAGCTAGAGTATGGGAGAGGATGGTAGAATTCCAGGTGTAGCGGTGAAATGCGTAGAGATCTGGAGGAATACCGATGGCGAAGGCAGCCATCTGGCCTAATACTGACGCTGAGGTACGAAAGCATGGGGAGCAAACAGG
>AB369003.1.1350
TACGTAAGGGGCAAGCGTTGTCCGAATTCACTGGGCGTAAAGCGCGCGCAGGCGGTGATGTAAGTCTGAGGTGAAAACCCGAAGCTCAACTTCGGGACTGCCTTGGATACTGCGTCACTTGAGGATAGGAGAGGCAAGGGGAGTTCCACGTGTAGCGGTGAAATGCGTAGAGATGTGGAGGAACACCTGTGGCGAAGGCGCCTTGCTGGCCTATTTCTGACGCTGAGGCGCGAAAGCGTGGGGAGCAAACAGG
>AB369012.1.1356
TACGTAGGGTGCGAGCGTTAATCGGAATTACTGGGCGTAAAGCGTGCGCAGGCGGTGATGTAAGACAGTTGTGAAATCCCCGGGCTCAACCTGGGAACTGCATCTGTGACTGCATCGCTGGAGTACGGCAGAGGGGGATGGAATTCCGCGTGTAGCAGTGAAATGCGTAGATATGCGGAGGAACACCGATGGCGAAGGCAATCCCCTGGGCCTGTACTGACGCTCATGCACGAAAGCGTGGGGAGCAAACAGGG
>AB369016.1.1307
TACGGAGGATGCAAGCGTTATCCGGAATTATTGGGCGTAAAGCGTCTGTAGGTGGATATTCAAGTCTGCTGTCAAAGACCGGGGCTTAACCCTGGAAAGGCGGTGGAAACTGAAAATCTAGAGTGCGGTAGGGGCAGAGGGAATTCCCAGTGTAGCGGTGAAATGCGTAGAGATTGGGAAGAACACCGGTGGCGAAAGCGCTCTGCTAGGCCAAAACTGACACTAGGGGACGAAAGCTAGGGGAGCGAATGGG
>AB369019.1.1359
TACAGAGGGTGCGAGCGTTAATCGGATTTACTGGGCGTAAAGCGTGCGTAGGCGGCTTTTTGAGTCGGATGTGAAATCCCTGAGCTTAACTTAGGAATTGCATTCGATACTGGGAAGCTAGAGTATGGGAGTGGATGGTAGAATTCCAGGTGTAGCGGTGAAATGCGTAGAGATCTGGAGGAATACCGATGGCGAAGGCAGCCATCTGGCCTAATACTGACGCTGAGGTACGAAAGCATGGGGGAGCAAACAGG
>AB369023.1.1303
TACGGAGGGTCCGAGCGTTAATCGGAATTACTGGGCGTAAAGCGCGCGTAGGTGGTTCAGTCAGTCAGATGTGAAAGCCCCGGGCTCAACCTGGGAACTGCACCTGATACTGCTGAGCTAGAGTACGGTAGAGGGCAGTGGAATTTCCTGTGTAGCGGTGAAATGCGTAGATATAGGAAGGAACACCAGTGGCGAAGGCGACCACCTGGGCTAATACTGACACTGAGGTGCGAAAGCGTGGGGAGCAAACAGG
>AB369029.1.1334
TACGTAGGGTGCGAGCGTTGTCCGGAATTATTGGGCGTAAAGAGCTTGTAGGCGGTTTGTCGCGTCGAAAGTGAAAACTCGGGCCTTAATCCTGAGCTTGCTTTCGATACGGGCTGACTGGAGGAAGGTGGGGGAGAGTGGAATTCCTGGTGGAGCGGTGGAATGCGCAGATATCAGGAGGAACACCAGTGGCGAAGGCGGCTCTCTGGACCTTTCCTGACGCTGAGAAGCGAAAGCGTGGGGAGCAAACAGG
>AB369033.1.1354
TACGTAGGGGGCAAGCGTTGTCCGGATTCACTGGGCGTAAAGCGCGCGCAGGCGGTGATGTAGGTCTGAGGTGAAAACCCGAAGCTCAACTTCGGGACTGCCTTGGATACTGCGTCACTTGAGGATAGGAGAGGCAAGGGGAATTCCACGTGTAGCGGTGAAACGCGTAGAGATGTGGAGGAACACCTGTGGCGAAGGCGCCTTGCTGGCCTATTTCTGACGCTGAGGCGCGAAAGCGTGGGGAGCAAACAGG
>AB369034.1.1361
TACGTAGGTGGCAAGCGTTATCCGGAATTATTGGGCGTAAAGCGCGCGTAGGCGGTTTTTTAAGTCTGATGTGAAAGCCCACGGCTCAATCGTGGAGGGTCATTGGAAACTGGAAAACTTGAGTGCAGAAGAGGAAAGTGGAATTCCATGTGTAGCGGTGAAATGCGCAGAGATATGGAGGAACACCAGTGGCGAATCGACTTTTCTGGTCTGTAACTGACGCTGATGTGCGAAAGCGTGGGGATTAAACAGG
>AB369037.1.1284
TACGGAGGGGGCTAGCGTTGTTCGGAATTACTGGGCGTAAAGCGCACGTAGGCGGACCAGAAAGGTGGGGGTGAAATCCCGGGGCTCAACCTCGGAACTGCCCTCAAAACTATTGGTCTGGAGTTCGAGAGAGGTGAGTGGAATTCCGAGTGTAGAGGTGAAATTCGTAGATATTCGGAGGAACACCAGTGGCGAAGGCGGCTCACTGGCTCGATACTGACGCTGAGGTGCGAAAGCGTGGGGAGCAAACAGG
>AB369043.1.1350
TACAGAGGGTGCGAGCGTTAATCGGATTTACTGGGCGTAAAGCGTGCGTAGGCGGCTTTTTAAGTCGGATGTGAAATCCCTGAGCTTAACTTAGGAACTGCATTCGATACTGGGAAGCTAGAGTATGGGAGAGGATGGTAGAATTCCAGGTGTAGCGGTGAAATGCGTAGAGATCTGGAGGATACCGATGGCGAAGGCAGCCATCTGGCCTATACTGACGCTGAGTACGAAAGCATGGGGAGCAACAGG
>AB369045.1.1332
TACGTAGGGTGCGAGCGTTGTCCGGATTTATTGGGCGTAAAGGGCTCGTAGGTGGTTGATCGCGTCGGAAGTGTAATCTTGGGGCTTAACCCTGAGCGTGCTTTCGATACGGGTTGACTTGAGGAAGGTAGGGGAGAATGGAATTCCTGGTGGAGCGGTGGAATGCGCAGATATCAGGAGGAACACCAGTGGCGAAGGCGGTTCTCTGGGCCTTTCCTGACGCTGAGGAGCGAAAGCGTGGGGAGCGAACAGG
>AB369047.1.1345
TACGAAGGGTGCAAGCGTTAATCGGAATTACTGGGCGTAAAGCGTGCGCAGGCGGTTATATAAGACAGATGTGAAATCCCCGGGCTCAACCTGGGAACTGCATTTGTGACTGTATAGCTAGAGTACGGCAGAGGGGGATGGAATTCCGCGTGTAGCAGTGAAATGCGTAGATATGCGGAGGAACACCGATGGCGAAGGCAATCCCCTGGGCCTGTACTGACGCTCATGCACGAAAGCGTGGGGAGCAAACAGG
>AB369051.1.1308
TACGGAGGGAGCTAGCGTCGTTTCGGAATTACTGGGCGTAAAGCGCACGTAGGCGGCGATTTAAGTCAGAGGTGAGAGCCCGGGGCTCAACCCCGGAACTGCCTTTGAGACTGGATTGCTTGAATCCTGGAGAGGTGAGTGGAATTCCGAGTGTAGAGGTGAAATTCGTAGATATTCGGAAGAACACCAGTGGCGAAGGCGGCTCACTGGACAGGTATTGACGCTGAGGTGCAAAAGCGTGGGGAGCAAACAGG
>AB369052.1.1286
AACGTAGGGGGCGAGCGTTGTCCGGAATTACTGGGCGTAAAGTGCGTGTAGGTTGGCAAGTGCAAGTCAGTCGTGAAACCCGCCGGCTCAACCGGCGGCTGGCGATTGAAACTGCATAGCTTGAGTGCAGGAGAGGGAAGTGGAATTCCCAGTGTAGCGGTGAAATGCGTAGATATTGGGAGGAACACCAGTGGCGAAAGCGGCTTCCTGGCCTGTAACTGACGCTGAGGCGCGAAAGCGTGGGGAGCAAACAGG
>AB369055.1.1344
GACGTAGGGGGCGAGCGTTGCCCGGAATCACTGGGTGTAAAGGGGACGTAGGCGGGTGATCAAGTCATCTGTGAAAAGATTGCTCAACGATTGGCTTGCGGATGAAACTGATCATCTTGGGCGTAGCAGAGGTAGACGGAATTACCTGAGTAGGGGTGAAATCCGCAGATACAGGTAAGAAGGCCGGTGAAGAAGTTGGTCTACTGGGCTACAGCTGACGCTGAGGTCCGAAAGCCAGGGGAGCGAACCGG
>AB369060.1.1303
GACGTAGGAGGCGAGCGTTATTCGGATTTACTGGGCGTAAAGCGCGTGCAGGCGGCTTCGTGAGTCAGGCGTGAAATCTCCCGGCTTAACTGGGAGGCTGCGTCTGATACTGCGGAGCTAGAGGTCGGGAGAGGGAAGCGGAATTCCCGGTGTAACGGTGGAATGTGTAGATATCGGGAGGAACACCAGTGGCGAAGGCGGCTTCCTGGCCCGCACCTGACGCTTAGACGCGAAAGCGTGGGGAGCGAACGGG
>AB369062.1.1332
TACGTATGGGGCAAGCGTTATCCGGATTCATTGGGCGTAAAGCGCGCGTAGGCGGCTTGTTAAGTCAGGCGTGAAATCCGGGGGCTCAACCCGCGGCTTGCGTCTGAAACTGGCAGGCTTGAGTCTGGTAGAGGAAAGTGGAATTCCTGGTGTAGCGGTGAAATGCGCAGATATCAGGAGGAACACCAGTGGCGAAGGCGGCTTTCTGGGCCACGACTGACGCTGAGGCGCGAAAGCTAGGGGAGCGAACAGG
>AB369159.1.1457
TACGGAGGGTGCAAGCGTTAATCGGAATTACTGGGCGTAAAGCGCGCGTAGGCGGCTTGGCAAGCTGGATGTGAAAGCCCTGGGCTCAACCTGGGAACTGCATCCAGAACTGCTTGGCTAGAGTATGGTAGAGGGTAGTGGAATTTCCGGTGTAGCGGTGAAATGCGTAGATATCGGAAGGAACACCAGTGGCGAAGACGGCTACCTGGACCAATACTGACGCTGAGGTGCGAAAGCGTGGGGAGCAAACAGG
>AB369165.1.1412
TACGAAGGGGGCTAGCGTTGTTCGGAATGACTGGGCGTAAAGCGCACGTAGGCGGCTCGTTTAGTCAGAGGTGAAATCCCGGGGCTTAACCCCGGAACTGCCTTTGATACTGGCGAGCTCGAGTCCGGAAGAGGGTGGCGGAATACCCAGTGTAGAGGTGAAATTCGTAGATATTGGGTAGAACACCGGTGGCGAAGGCGGCCACCTGGTCCGGTACTGACGCTGAGGTGCGAAAGCGTGGGGAGCAAACAGG
>AB369167.1.1480
TACAGAGACTGCAAGCGTTATTCGGATTCACTGGGCGTAAAGGGTGCGCAGGCGGCCAAGTGTGTCAGGTGTGAAATCCCGGGGCTTAACTCCGGAACTGCGCCTGAAACTACTTGGCTAGAGCATTGGAGAGGGAAGTGGAATTCACGGTGTAGCAGTGAAATGCGTAGATATCGTGAGGAACACCAGAGGCGAAGGCGACTTCCTGGACAATTGCTGACGCTCAGGCACGAAAGCGTGGGGAGCCAAAGGG
>AB369173.1.1443
TACGGAGGGTGCAAGCGTTGTCCGGATTTATTGGGTTTAAAGGGTGCGTAGGCGGCTGATTAAGTCAGTGGTGAAAGCCGATAGCTTAACTATCGAACTGCCATTGATACTGGTTAGCTTGAGTACAGATGAGGTAGGCGGAATTTATGGTGTAGCGGTGAAATGCATAGATACCATAAAGAACACCGATAGCGAAGGCAGCTTACTAAACTGTAACTGACGCTGAGGCACGAAAGCATGGGGAGCAAACAGG
>AB369179.1.1482
TACAGAGACTGCAAGCGTTATTCGGATTCACTGGGCGTAAAGGGTGCGCAGGCGGTTGCGTGTGTCAGGTGTGAAATCTCGGGGCTTAACCCCGAAACTGCGCCTGAAACTACGTGACTAGAGCATTGGAGAGGGTAGCGGAATTCATGGTGTAGCAGTGAAATGCGTAGATATCATGAGGAACACCAGAGGCGAAGGCGGCTACCTGGACAATTGCTGACGCTCAGGCACGAAAGCGTGGGGAGCAAAAGGG
>AB369181.1.1445
TACGTAGGTGGCAAGCGTTGTCCGGATTTATTGGGTTTAAAGGGTGCGTAGGCGGTCTTATAAGTCAGTGCTGAAATATCCCGGCTTAACCGGGAGGGTGGCATTGATACTGTAGGACTTGAGTAAAGTTGAGGTAGGCGGAATTGACGGTGTAGCGGTGAAATGCTTAGATATCGTCAAGAACACCGATAGCGAAGGCAGCTTACTAAGCTTTAACTGACGCTGAGGCACGAAAGTGTGGGGATCAAACAGG
>AB369185.1.1467
TACGTAGGGGGCAAGCGTTGTCCGGAATTATTGGGCGTAAAGCGCGCGCAGGCGGTTGTTTAAGTCTGGGGTTTAAGTTCGGGGCTCAACCCCGTATCGCCCTGGAAACTGGGGAACTGGAGTGTAGGAGAGGAAAGTGGAATTCCACGTGTAGCGGTGAAATGCGTAGAGATGTGGAGGAACACCAGTGGCGAAGGCGACTTTCTGGCCTATAACTGACGCTGAGGCGCGAAAGCGTGGGGAGCAAACAGG
>AB369189.1.1461
TACGAAGGGTGCAAGCGTTGTTCGGAATCATTGGGCGTAAAGCGCGCGCAGGCGGATCAGCAAGTCAGATGTGAAATCTCGAAGCTCAACTTCGAAACTGCGTCTGAAACTGCTAGTCTAGAATGTCGGAGGGGGCAGGGGAATTTCACGTGTAGGGGTAAAATCCGTAGAGATGTGAAGGAACACCGGAGGCGAAGGCGCCTGCCTGGACGACTATTGACGCTGAGGCGCGAAAGCGTGGGGAGCAAACAGG
>AB369190.1.1462
TACGTAGGGTGCGAGCGTTAATCGGAATTACTGGGCGTAAAGCGTGCGCAGGCGGTTGTGTAAGACAGGTGTGAAATCCCCGGGCTTAACCTGGGAACTGCGCTTGTGACTGCACGGCTAGAGTACGGCAGAGGGGGGTGGAATTCCACGTGTAGCAGTGAAATGCGTAGATATGTGGAGGAACACCGATGGCGAAGGCAGCCCCCTGGGCCGATACTGACGCTCATGCACGAAAGCGTGGGGAGCAAACAGG
>AB369196.1.906
AACCAGCTCTCCGAGTGGTAAGGACGATTATTGGGCTTAAAGCGTTCGTAGCCGGCCTGGCAAGTCTCTCGTCAAATCCAGCGACCCAATCGCTGGGCCGCGGGAGATACTGTCAGGCTTGGGAGCGGGAGAGGCCGACGGTATTCTCGGGGTAGGGGTGAAATCCTATAATCCCGGGAGGACCACCAGTGGCGAAGGCTGTCGGCTAGAACGCGTCCGACGGTGAGGGACAAAAGCTGGGGGAGCGAACCGG
>AB369201.1.904
GACCAGCTCCTCGAGTGGTGGGGATGATTATTGGGCCTAAAGCGTCCGTGGCCGGCCTGGCAAGTCCTCCGTTAAATCCGGCGGCCTAACCGTCGGGCCGCGGGGGATACTGCGAGGCTAGGGGTCGGGAGAGGCCGACGGTATTCTCGGGGTAGGAGTGGAATCCTGTAATCCCGGGAGGACCACCAGTGGCGAAGGCGGTCGGTTAGAACGAGCTCGACGGTGAGGGACGAAAGCTGGGGGAGCGAACCGG
>AB369204.1.906
TACCAGCTCTCCGAGTGGTAGGGACGATTATTGGGCTTAAAGCGTCCGTAGCCGGCTTAGCAAGTCTTCCGTTAAATTCAGCGACCTAATCGTTGAGCCGCGGGAGATACTACTAGGCTAGGAGGCGGGAGAGGCCGACGGTATTCCCGGGGTAGGGGTGAAATCCTATAATCCCGGGAGGACCACCAGTGGCGAAGGCTGTCGGCTAGAACGCGCTCGACGGTGAGGGACGAAAGCTGGGGGAGCGAACCGG
>AB369205.1.906
TACCAGCTCCCCGAGTGGTGGGGGTGATTATTGGGCCTAAAGCGTTCGTAGCCGGCTCGGTAAGTCTTCCGTTAAACCCAACGACCTAATCGTTGGACTGCGGGAGATACTGTCGGGCTAGGGGGCGAGAGAAGCCGACGGTACTTCCGGGGTAGGGGTGAAATCCTATAATCCCAGGAGGACCACCAGTGGCGAAGGCGGTCGGCTAGAACGCGCCCGACGGTGAGGGACGAAAGCTGGGGGAGCGAACCGG
>AB369208.1.1029
CACCAGCAGCCCAAGTGGTGGCCGCGATTATTGGGCCTAAAGCGCTCGTAGCCGGATCAGCAAGTCCTTTGTGAAATCGGGCCGCCCAACGGTTCGGCGTGCAGAGGATACTGTTGGTCTTGAGGCCGGGAGAGGTCGGAGGTACTCTTGGGGTAGCGGTGAAATGCTCTAATCCTGGGGGGACCACCAGTGGCGAAGGCGTCCGACCAGAACGGACCTGACGGTGAGGGGCGAAGGCTAGGGGAGCGAACGGG
>AB369209.1.906
TACCAGCTCTCCGAGTGGTAGGGATGATTATTGGGCTTAAAGCGTTCGTAGCCGGTCTGGTAAGTCTCTCGTTAAATCCAGCGACCTAATCGTCGGACTGCGGGATATACTGCCGGACTAGGGGGCGGGAGAGGCCGACGGTATTCCCGGGGTAGGGGTGAAATCCTATAATCCCGGGAGGACCACCAGTGGCGAAGGCGGTCGGCTAGAACGCGCCCGACGGTGAGGGACGAAAGCTGGGGGAGCGAACCGG
>AB369258.1.1439
TACGAAGGGGGCTAGCGTTACTCGGAATTACTGGGCGTAAAGGGCGCGTAGGCGGCTCTGTAAGTCAGGCGTGAAATTCCTGGGCTCAACCTGGGGGCTGCGCTTGAGACTGTGGGGCTAGAGGATGGAAGAGGGTCGTGGAATTCCCAGTGTAGAGGTGAAATTCGTAGATATTGGGAAGAACACCGGTGGCGAAGGCGGCGACCTGGTCCATTACTGACGCTGAGGCGCGACAGCGTGGGGAGCAAACAGG
>AB369283.1.1079
TACCTGCAGCTCAAGTGGTGACCACTATTATTGGGCCTAAAACGTCCGTAGCCGGTTTAATAAATGCCTGGGTAAATCGTGTAGCTTAACTATACGAATTCTGGGTAGACTGTTAAACTTGAGACCGGGAGAGGCTAGAGGTACTCCTGGGGTAGAGGTGAAATTCTGTAATCCTAGGGGGACCACCAGTGGCGAAGGCGTCTAGCTAGAACGGGTCTGACGGTGAGGGACGAAGCCCTGGGGCACAAACCGG
>AB369380.1.1462
TACGGAGGGTGCGAGCGTTAATCGGAATTACTGGGCGTAAAGCGTGCGTAGGCGGTTTGTTAAGCAAGATGTGAAAGCCCCGGGCTCAACCTGGGAACTGCATTTTGAACTGGCAGGCTAGAGTTTTGTAGAGGGTGGTGGAATTTCCAGTGTAGCGGTGAAATGCGTAGAGATTGGAAGGAACATCAGTGGCGAAGGCGGCCACCTGGACAAAAACTGACGCTGAGGCACGAAAGCGTGGGGAGCAAACAGG
>AB369864.1.1477
TACGAAGGGGGCTAGCGTTGTTCGGATTTACTGGGCGTAAAGCGCACGTAGGCGGATTGGTCAGTTAGGGGTGAAATCCCAGGGCTTAACCCTGGAACTGCCTTTAATACTGCCAGTCTTGAGTATGGAAGAGGTGAGTGGAATTGCGAGTGTAGAGGTGAAATTCGTAGATATTCGCAGGAACACCAGTGGCGAAGGCGGCTCACTGGTCCATTACTGACGCTGAGGTGCGAAAGCGTGGGGAGCAAACAGG
>AB370214.1.1710
TTCCAGCTCTCAAGGTGTATATCCCTATTGCTGCGGTTAAAAAGCTCGTAGTTGGATCTGCGCCTTAGGACTTGGTGCGCCCTCTGGGCGTCAACTAAGATCCTAGGCAAATACTGCTGGTTTTCTGTCGGTAGCCTTCACTGGTGGCCGGCAGTGGCTAGCGAGTTTACCTTGAGTAAATCAGATTGCTCAAAAAAGGCGTTTCGCCTGAATGTTTGTGCATGGAATAATGGAAAAGGACTTCGGTTCTGTTTTGTTGGTTTTCTGAACTGAGGTAATGATTAAGAGGGACAGACGGGGGCATTCGTATCGCTGCGTGAGAGGTGAAATTCTTGGACCGCAGCGGGACGCCCAACAGCGAAAGCATTTGCCAAGAATGTCTTCATTAATCAAGAACGAAAGTCAGAGGATCGAAGGCG
>AB370244.1.1495
TACGTAGGGCGCAAGCGTTGTCCGGAATTATTGGGCGTAAAGAGCTCGTAGGTGGCTTGTTGCGTCTGCCGTGAAAGCCCGTGGCTTAACTGCGGGTCTGCGGTGGATACGGGCAGGCTAGAGGCTGGTAGGGGCAAGCGGAATTCCTGGTGTAGCGGTGAAATGCGCAGATATCAGGAGGAACACCGGTGGCGAAGGCGGCTTGCTGGGCCAGTTCTGACGCTGAGGAGCGAAAGCGTGGGGAGCGAACAGG
>AB370245.1.1403
CACCGGCGGCCCGAGTGGTGGCCACTATTATTGGGTCTAAAGGGTCCGTAGCCGGTTTGATCAGTCTTCCGGGAAATCTGACAGCTCAACTGTTAGGCTTCCGGGGGATACTGTCAGACTTGGGACCGGGAGAGGTAAGAGGTACTACAGGGGTAGGAGTGAAATCTTGTAATCCTTGTGGGACCACCAGTGGCGAAGGCGTCTTACCAGAACGGGTCCGACGGTGAGGGACGAAAGCTGGGGGCACGAACCGG
>AB370246.1.1397
TACCGGCGGCTCGAGTGGTGACCACTTTTATTGGGCTTAAAGCGTTCGTAGCTGGACTCTTAAGTCTCTTGGGAAATCCCGCGGCTCAACCGTGGGGCGTTTAAGAGATACTGGGAGTCTAGGAACCGGGAGAGGTAAGAGGTACTTCGGGGGTAGAAGTGAAATTCTGTAATCCTCGAGGGACCACCGATGGCGAAGGCATCTTACCAGAACGGCTTCGACAGTGAGGAACGAAAGCTGGGGGAGCGAACGGG
>AB370247.1.1404
CACCGGCGGCCCGAGTGGTAGCCGCTATTATTGGGTCTAAAGGGTCCGTAGCCGGTTTGATCAGTCTTCCGGGAAATCTGACAGCTTAACTGTTAGGCTTCTGGGAGATACTGTCAGACTTGGAACCGGGAGAGGTAAGAGGTACTACAGGGGTAGGAGTGAAATCTTGTAATCCCTGTGGGACCACCAGTGGCGAAGGCGTCTTACCAGAACGGGTTCGACGGTGAGGGACGAAAGCTGGGGGCACGAACCGG
>AB370248.1.1399
TACCGGCGGCTCGAGTGGTGGCCACTTTTATTGGGCTTAAAGCGTTCGTAGCTTGAATAATAAGTCTCTTGGGAAATCTGCAGGCTTAACCTGCAGGCGTTTAAGAGAAACTGTTGTTCTAGGAACCGGAAGAGGTGAGAGGTACTCCGGGGGTAGGAGTGAAATCCTGTAATCCCCGGGGGACCACCGATGGCGAAGGCATCTCACCAGGACGGCTTCGACAGTGAGGAACGAAAGCTGGGGGAGCGAACCGG
>AB370249.1.1521
TACGTAGGTGGCAAGCGTTGTCCGGAATTATTGGGCGTAAAGCGCGCGCAGGCGGCTTTCTAAGTCCATCTTAAAAGTGCGGGGCTTAACCCCGTGATGGGATGGAAACTGGGAAGCTGGAGTATCGGAGAGGAAAGTGGAATTCCTAGTGTAGCGGTGAAATGCGTAGAGATTAGGAAGAACACCGGTGGCGAAGGCGACTTTCTGGACGACAACTGACGCTGAGGCGCGAAAGCGTGGGGAGCAAACAGG
>AB370250.1.1494
TACGTAGGGTGCGAGCGTTAATCGGAATTACTGGGCGTAAAGGGTGCGCAGGCGGTTGAGTAAGACAGATGTGAAATCCCCGAGCTTAACTCGGGAATGGCATATGTGACTGCTCGACTAGAGTGTGTCAGAGGGAGGTGGAATTCCACGTGTAGCAGTGAAATGCGTAGATATGTGGAAGAACACCGATGGCGAAGGCAGCCTCCTGGGACATAACTGACGCTCAGGCACGAAAGCGTGGGGAGCAAACAGG
>AB370251.1.1484
TACGGAGGATGCGAGCGTTATCCGGATTTATTGGGTTTAAAGGGTGCGTAGGCGGCACGCCAAGTCAGCGGTGAAATTTCCGGGCTCAACCCGGAGTGTGCCGTTGAAACTGGCGAGCTAGAGTACACAAGAGGCAGGCGGAATGCGTGGTGTAGCGGTGAAATGCATAGATATCACGCAGAACCCCGATTGCGAAGGCAGCCTGCTAGGGTGAAACAGACGCTGAGGCACGAAAGCGTGGGTATCGAACAGG
>AB370874.1.1487
TACGTAGGTGGCAAGCGTTATCCGGATTTATTGGGCGTAAAGGGAACGCAGGCGGTCTTTTAAGTCTGATGTGAAAGCCTTCGGCTTAACCGGAGTAGTGCATTGGAAACTGGGAGACTTGAGTGCAGAAGAGGAGAGTGGAACTCCATGTGTAGCGGTGAAATGCGTAGATATATGGAAGAACACCAGTGGCGAAAGCGGCTCTCTGGTCTGTAACTGACGCTGAGGTTCGAAAGCGTGGGTAGCAAACAGG
>AB370875.1.1495
TACGTAGGTGGCAAGCGTTGTCCGGATTTATTGGGCGTAAAGCGAGCGCAGGCGGTTTTTTAAGTCTGATGTGAAAGCCTTCGGCTCAACCGAAGAAGTGCATCGGAAACTGGGAAACTTGAGTGCAGAAGAGGACAGTGGAACTCCATGTGTAGCGGTGAAATGCGTAGATATATGGAAGAACACCAGTGGCGAAGGCGGCTGTCTGGTCTGTAACTGACGCTGAGGCTCGAAAGCATGGGTAGCAAACAGG
>AB370879.1.1497
TACGTAGGTGGCAAGCGTTGTCCGGATTTATTGGGCGTAAAGCGAGCGCAGGCGGTTTTTTAGGTCTGATGTGAAAGCCTTCGGCTTAACCGGAGAAGTGCATCGGAAACCGGGAGACTTGAGTGCAGAAGAGGACAGTGGAACTCCATGTGTAGCGGTGAAATGCGTAGATATATGGAAGAACACCAGTGGCGAAGGCGGCTGTCTGGTCTGTAACTGACGCTGAGGCTCGAAAGCATGGGTAGCGAACAGG
>AB370880.1.1498
TACGTAGGTGGCTAGCGTTATCCGGATTTATTGGGCGTAAAGGGAGTGCAGGCGGTTATTTAAGTCTGATGTGAAAGCCTTCGGCTTAACCGGAGAAGGGCATCGGAAACTGGATAACTTGAGTGCAGAAGAGGGTAGTGGAACTCCATGTGTAGCGGTGGAATGCGTAGATATATGGAAGAACACCAGTGGCGAAGGCGGCTACCTAGTCTGTAACTGACGCTGAGGCTCGAAAGCATGGGTAGCAAACAGG
>AB370975.1.1275
TACGTAGGTCCCGAGCGTTGTCCGGATTTATTGGGCGTAAAGCGAGCGCAGGCGGTTTGATAAGTCTGAAGTTAAAGGCTGTGGCTTAACCATAGTTCGCTTTGGAAACTGTCAAACTTGAGTGCAGAAGGGGAGAGTGGAATTCCATGTGTAGCGGTGAAATGCGTAGATATATGGAGGAACACCGGTGGCGAAAGCGGCTCTCTGGTCTGTAACTGACGCTGAGGCTCGAAAGCGTGGGGAGCAAACAGG
>AB371073.1.1396
TACCGGCGGCTCGAGTGGTGGCCACTATTACTGGGCTTAAAGCGTCCGTAGCTGGGTAGTTAAGTCTCTGGGGAAATCTTCCGGCTCAACCGGAAGGCGTCTCAGGGATACTGGTTACCTTGGGATCGGGAGAGGTGAGAGGTACTCTGGGGGTAGGAGTGAAATCCTGTTATCCTCAGGGGACCACCTGTGGCGAAGGCGTCTCACCAGAACGACTCCGACAGTGAGGGACGAAAGCTGGGGGAGCAAACCGG
>AB371589.1.1416
TACGAAAGGGGCAAGCGTTGTTCGGAATCACTGGGCGTAAAGGGCACGCAGGCGGCCTGTCCAGTCAGAGGTGAAAGCCCGGGGCTCAACCTCGGAACTGCCTTTGATACTGACAGGCTCGAGACCGGAAGAGGGTGGTGGAATTCCCAGTGTAGAGGTGAAATTCGTAGATATTGGGAGGAACACCGGCGGCGAAGGCGGCCACCTGGTCCGGATCTGACGCTCAGGTGCGAAAGCGTGGGGAGCAAACAGG
>AB371637.1.1474
TACGTAGGTGGCAAGCGTTGTCCGGAATTATTGGGCGTAAAGCGCGCGCAGGCGGCTTCTTAAGTCTGATGTGAAATCTTGCGGCTCAACCGCAAACGGTCATTGGAAACTGGGAAGCTTGAGTACAGAAGAGGAGAGTAGAATTCCACGTGTAGCGGTGAAATGCGTAGATATGTGGAGGAATACCAGTGGCGAAGGCGGCTCTCTGGTCTGTAACTGACGCTGAGGCGCGAAAGCGTGGGGAGCAAACAGG
>AB371713.1.1536
TACGTAGGTGGCAAGCGTTGTCCGGATTTATTGGGCGTAAAGCGAGCGCAGGCGGTTTTTTAAGTCTGATGTGAAAGCCTTCGGCTCAACCGAAGAAGTGCATCGGAAACTGGGAAACTTGAGTGCAGAAGAGGACAGTGGAACTCCATGTGTAGCGGTGAAATGCGTAGATATATGGAAGAACACCAGTGGCGAAGGCGGCTGTCTGGTCCTGTGAACTGACGCTGAGGCTCGAAAGTATGGTAGCAAACAGG
>AB371714.1.1547
TACGTAGGTGGCAAGCGTTGTCCGGATTTATTGGGCGTAAAGCGAGCGCAGGCGGTTTTTTAAGTCTGATGTGAAAGCCTTCGGCTCAACCGAAGAAGTGCATCGGAAACTGGGAAACTTGAGTGCAGAAGAGGACAGTGGAACTCCATGTGTAGCGGTGAAATGCGTAGATATATGGAAGAACACCAGTGGCGAAGGCGGCTGTCTGGTCCTGTAACAGACGCTGAGGCTCGAAAGTATGGGTAGCAAACAGG
>AB371715.1.1541
TACGTAGGTGGCAAGCGTTGTCCGGATTTATTGGGCGTAAAGCGAGCGCAGGCGGTTTTTTAAGTCTGATGTGAAAGCCTTCGGCTCAACCGAAGAAGTGCATCGGAAACTGGGAAACTTGAGTGCAGAAGAGGACAGTGGAACTCCATGTGTAGCGGTGAAATGCGTAGATATATGGAAGAACACCAGTGGCGAAGGCGGCTGTCTGGTCTGTAACAGACGCTGAGGCTCGGAAAGTATGGGTAAAAACCAAG
>AB371717.1.1474
TACCGGCAGCTCGAGTGATGACCGATTTTATTGGGCCTAAAGCGTCCGTAGCTGGCCGAGCAAGTCTGTTGGGAAATCCACCCGCTTAACGGGTGGGCGTCCAGCGGAAACTGTTTGGCTTGGGACCGGAAGATCCGAGGGGTACGTCCGGGGTAGGAGTGAAATCCTGTAATCCTGGACGGACCGCCGATGGCGAAAGCACCTCGGAAGAACGGATCCGACAGTGAGGGACGAAAGCTAGGGTCTCGAACCGG
>AB372219.1.1726
TTCCAGCTCCAATAGCGTATATTAAAGTTGTTGCAGTTAAAAAGCTCGTAGTTGAACCTTGGGTCTGGTTGGCCGGTCTGCTTTTTTTGCACGTACTGGATTCAACCGGGCCTTTCCTTCTGGCTAACCTTCACTTTTGTGTTGGCAAACCAGGACTTTTACTTTGAAAAAATTAGAGTGTTCAAAGCAGGCCTTTGCTCGAATATATTAGCATGGAATAATAGAATAGGACGTTATGGTTCTATTTTGTTGGTTTCTAGGACCATCGTAATGATTAATAGGGACGGTCGGGGGCATCAGTATTCTCGGGCCAGAGGTGAAATTCTTGGACTCCTGGAAGACTAACTACTGCGAAAGCATTTGCCAAGGACGTTTTCATTAATCAAGAACGAAAGTTAGGGGATCGAAGATG
>AB372513.1.1476
TACCGGCAGTCCGAGTGATGACCGATTTTATTGGGCCTAAAGCGTCCGTAGCTGGCCAGGCAAGTCCGTTGGGAAATCCACCCGCTTAACGGGTGGGCGTCCAGCGGAAACTGCTTGGCTTGGGACCGGAAGATCCGAGGGGTACGTCCGGGGTAGGAGTGAAATCCTGTAATCCTGGACGGACCGCCGATGGCGAAAGCACCTCGGAAGGACGGATCCGACAGTGAGGGACGAAAGCTAGGGTCTCGAACCGG
>AB372514.1.1473
TACCGGCAGCTCGAGTGATGACCGATTTTATTGGGCCTAAAGCGTCCGTAGCTGGCCAGGCAAGTCCGTTGGGAAATCCACCTGCTTAACAGGTGGGCGTCCAGCGGAAACTGCTTGGCTTGGGACCGGAAGATCCAAGGGGTACGTCCGGGGTAGGAGTGAAATCCTGTAATCCTGGACGGACCGCCGATGGCGAAAGCACCTTGGAAGGACGGATCCGACAGTGAGGGACGAAAGCTAGGGTCTCGAACCGG
>AB372515.1.1475
TACCGGCAGTCCGAGTGATGACCGATTTTATTGGGCCTAAAGCGTCCGTAGCTGGCCGCGCAAGTCCGTTGGGAAATCCACCTGCTCAACAGGTGGGCGTCCAGCGGAAACTGCGTGGCTTGGGACCGGAAGATCCAAGGGGTACGTCCGGGGTAGGAGTGAAATCCTGTAATCCTGGACGGACCACCGATGGCGAAAGCACCTTGGAAGGACGGATCCGACAGTGAGGGACGAAAGCTAGGGTCTCGAACCGG
>AB372849.1.1458
TACGGAGACCTCGAGCGTTACTCGGATTCACTGGGCGTAAAGGGAGCGCAGGCGGATTGGTGTGTCAGGTGTGAAAGCCCAGGGCTCAACTCTGGAACTGCGCCTGAAACTACCAATCTTGAGGCTTGGAGAGGTAAGCGGAATTTGTGGTGTAGCGGTGAAATGCATAGATATCACAAGGAACACCTATGGCGAAGGCAGCTTACTGGACAAGTTCTGACGCTCAGGCTCGAAAGCGTGGGTAGCGAAAGGG
>AB372850.1.1455
TACGGAGACCTCGAGCGTTACTCGGATTCACTGGGCGTAAAGGGAGCGCAGGCGGATTGGTGTGTCAGGTGTGAAATCCCAGGGCTCAACTCTGGAACTGCGCCTGAAACTACCAATCTTGAGGCTTGGAGAGGTAAGCGGAATTCCTGGTGTAGCGGTGAAATGCATAGATATCAGGAGGAACACCCATGGCGAAGGCAGCTTACTGGACAAGTTCTGACGCTCAGGCTCGAAAGCGTGGGTAGCGAAAGGG
>AB372852.1.1440
TACGAAGGTCCCGAGCGTTGTTCGGAATCACTGGGCGTAAAGGGAGCGTAGGCGGTTAGGTAAGTCAGATGTGAAATCCCAGGGCTCAACCCTGGAACTGCATCCGATACTGCCTGACTAGAGTAATGGAGGGGTAACTGGAATTCTCGGTGTAGCAGTGAAATGCGTGGATATCGAGAGGAACACTCGTGGCGAAGGCGAGTTACTGGACATTTACTGACGCTGAGGCTCGAAGGCCAGGGTAGCGAAAGGG
>AB372853.1.1464
TACGAAGGTCCCGAGCGTTGTTCGGAATCACTGGGCGTAAAGGGAGCGTAGGCGGTTGGGTAAGTCAGATGTGAAATCCCGGGGCTCAACCTCGGAACTGCATCCGATACTGCCCGACTAGAGTAATGGAGGGGTAACTGGAATTCTCGGTGTAGCAGTGAAATGCGTAGATATCGAGAGGAACACTCGTGGCGAAGGCGAGTTACTGGACATTTACTGACGCTGAGGCTCGAAGGCCAGGGTAGCGAAAGGG
>AB372854.1.1464
TACGAAGGTCCCAAGCGTTGTTCGGAATCACTGGGCGTAAAGGGAGCGTAGGCGGTTTGGTAAGTCAGATGTGAAATCTCGGGGCTCAACCCCGAAACTGCATCCGATACTGCCTGACTTGAGTAGTGGAGGGGTAGATGGAATTCTCGGTGTAGCAGTGAAATGCGTGGATATCGAGAGGAACACTTGTGGCGAAGGCGATCTACTGGACACTTACTGACGCTGAGGCTCGAAGGCCAGGGTAGCGAAAGGG
>AB372855.1.1462
TACGAAGGTCCCGAGCGTTGTTCGGAATCACTGGGCGTAAAGGGAGCGTAGGCGGTTTGGTAAGTCAGATGTGAAATCCCGGGGCTCAACCCCGGAACTGCATCCGATACTGCCGGACTTGAGTAGTGGAGGGGTAGATGGAATTCTCGGTGTAGCAGTGAAATGCGTGGATATCGAGAGGAACACTCGTGGCGAAGGCGATCTACTGGACACTTACTGACGCTGAGGCTCGAAGGCCAGGGGAGCGAAAGGG
>AB372856.1.1459
TACGAAGGTCCCGAGCGTTGTTCGGAATCACTGGGCGTAAAGGGAGCGTAGGCGGCAAGGTAAGTCAGGTGTGAAATCCCGGGGCTCAACCCCGGAACTGCACCCGATACTGCTTTGCTAGAGTAATGGAGGGGTAGCTGGAATTCTCGGTGTAGCAGTGAAATGCGTGGATATCGAGAGGAACACTTATGGCGAAGGCAAGCTACTGGACATTTACTGACGCTGAGGCTCGAAGGCCAGGGGAGCGAAAGGG
>AB373111.1.1420
TACGAAAGGGGCTAGCGTTGTTCGGATTTACTGGGCGTAAAGGGCACGCAGGCGGTCTTGCCAGTCAGGGGTGAAAGCCCGAGGCTCAACCTCGGAACTGCCTCTGATACTGCAGGACTTGAGACTAGGAGAGGGTGGTGGAATTCCCAGTGTAGAGGTGAAATTCGTAGATATTGGGAGGAACACCAGAGGCGAAGGCGGCCACCTGGACTAGATCTGACGCTCAGGTGCGAAAGCGTGGGGAGCAAACAGG
>AB373114.1.1366
TACGAAAGGGGCAAGCGTTGTTCGGATTTACTGGGCGTAAAGGGCACGCAGGCGGTCTTGCCAGTCAGGGGTGAAAGCCCGAGGCTCAACCTCGGAACTGCCTCTGATACTGCAAGACTTGAGACTAGGAGAGGGTGGTGGAATTCCCAGTGTAGAGGTGAAATTCGTAGATATTGGGAGGAACACCAGAGGCGAAGGCGGCCACCTGGACTAGATCTGACGCTCAGGTGCGAAAGCGTGGGGAGCAAACAGG
>AB373115.1.1404
TACGAGGGGTGCAAGCGTTAATCGGAATTACTGGGCGTAAAGCGTTCGTAGGCGGTTGAATAAGCAAGATGTGAAAGCCCAGGGCTCAACCTTGGAACTGCATTTTGAACTGTTCGACTAGAGTACTGTAGAGGGTGGTGGAATTTCCAGTGTAGCGGTGAAATGCGTAGAGATTGGAAGGAACATCAGTGGCGAAGGCGGCCACCTGGACAGATACTGACGCTGAGGAACGAAAGCGTGGGGAGCGAACAGG
>AB373956.1.1465
TACGGAGGGTGCGAGCGTTAATCGGAATTACTGGGCGTAAAGCGCGCGTAGGCGGTTGATTAAGCGAGATGTGAAATCCCGGGGCTTAACCTCGGAACTGCATTTCGAACTGGTCGACTAGAGTTTTGTAGAGGGTGGTAGAATTTCCAGTGTAGCGGTGAAATGCGTAGAGATTGGAAGGAATACCAGTGGCGAAGGCGGCCACCTGGACAAAAACTGACGCTGAGGTGCGAAAGCGTGGGGAGCGAACAGG
>AB373975.1.1445
TACGTAGGGTGCGAGCGTTGTCCGGAATTATTGGGCGTAAAGAGCTCGTAGGCGGCTTGTCACGTCGGATGTGAAAGCCCGGGGCTTAACCCCGGGTCTGCATTCGATACGGGCAGGCTAGAGTGTGGTAGGGGAGATCGGAATTCCTGGTGTAGCGGTGAAATGCGCAGATATCAGGAGGAACACCGGTGGCGAAGGCGGATCTCTGGGCCATTACTGACGCTGAGGAGCGAAAGCGTGGGGAGCGAACAGG
>AB374100.1.1022
CACCGGCGGCCCGAGTGGTGATCGTGATTATTGGGTCTAAAGGGTCCGTAGCCGGGTTTGGTCAGTCCTCCCGGGAAATCTGACGGCTCAACCCGTTAGGCCTTTCGGGTGGATACTGCCCAGACTTGGAAACCCGGGAGAGGGTAAGAGGTACTACAGGGGGTAGGAGTGAAATCTTGTAATCCCTGTGAGACCACCCTGTGGCGAAGGCGTCTTACCACGAACGGGGTTCGACGGTGAGGGACGAAAGCTGGGGGCACGAACCGG
>AB374110.1.1455
TACGTAGGGGGCGAGCGTTGTCCGCACTCACTGGGCGTAAACGGTGCGTAAGCAGATATGCAAGTCCGATGTGAAAGACTTCGGCTTACCGAGGAGCTGCATTGGAAACTGCATATCTAGAGTGCAGGAGAGGGAGGCGGAATTCCTAGTGTAGCGGTGAAATGCGTAGATATTAGGAGGAACACCAGTGGCGAAGGCGGCTTCCTGGACTGTAACTGACGCTGAGGCACGAAAGCTGGGGGAGCAAACAGG
>AB374112.1.1484
TACGTAGGTGGCGAGCGTTGTCCGGAATTACTGGGCGTAAAGGGCGTGTAGGCGGGGGGACAAGTCAGATGTGAAATACCGCAGCTTAACTGCGGGGCTGCATCTGAAACTGTTCTTCTTGAGTGTCGGAGAGGAAAGTGGAATTCCCAGTGTAGCGGTGAAATGCGTAGAGATTGGGAGGAACACCAGTGGCGAAGGCGGCTTTCTGGACGACAACTGACGCTGAGGCGCGAAAGCGTGGGGAGCAAACAGG
>AB374113.1.1489
TACGTAGGTGGCGAGCGTTGTCCGGAATTACTGGGCGTAAAGGGGCGTGTAGGCGGGGGGACAAGTCAGATGTGAGATACCGCAGCTTAACTGCGGGGCTGCATCTGAAACTGTTCTTCTTGAGTGTCGGAGAGGAAAGTGGAATTCCCAGTGTAGGCGGGTGAAATGCGTAGAGATTGGGAGGAACACCAGTGGCGAAGGCGGCTTTCTGGACGACAACTGACGCTGAGGCGCGAAAGCGTGGGGAGCAAACAGG
>AB374115.1.1462
TACGTAGGTGGCGAGCGTTGTCCGGAATTACTGGGCGTAAAGGGCGTGTAGGCGGGGGGACAAGTCAGATGTGAAATACCGCAGCTTTACTGCGGGGCTGCATCTGAAACTGTTCTTCTTGAGTGTCGGAGAGGAAAGTGGAATTCCCAGTGTAGCGGTGAAATGCGTAGAGATTGGGAGGAACACCAGTGGCGAAGGCGGCTTTCTGGACGACTACTGACGCTGAGGCGCGAAAGCGTGGGGAGCAAACAGG
>AB374117.1.1461
GACGTAGGGGGCGAGCGTTGTCCGGAGTTACTGGGCGTAAAGGGCGCGTAGGCGGTCTAGCAAGTCAGGTGTAAAAGGCCACGGCTCAACCGTGGATATGCATCTGAAACTGCTAGGCTAGAGGGCAGGAGAGGGGAGTGGAATTCCCGGTGTAGCGGTGAAATGCGTAGATATCGGGAGGAATACCAGTGGCGAAAGCGACTCCCTGGACTGACCCTGACGCTGAGGCGCGAAAGCGTGGGGAGCAAACAGG
>AB374119.1.1452
GACGTAGGGGGCGAGCGTTGTCCGGAGTTACTGGGCGTAAAGGGCGCGTAGGCGGTCTAGCAAGTCAGGTGTAAAAGACCGCGGCTCAACCGTGGATATGCATCTGAAACTGCTAGGCTAGAGGGCAGGAGAGGGGAGTGGAATTCCCGGTGTAGCGGTGAAATGCGTAGATATCGGGAGGAATACCAGTGGCGAAAGCGACTCCCTGGACTGACCCTGACGCTGAGGCGCGAAAGCGTGGGGAGCAAACAGG
>AB374121.1.1463
AACGTAGGGGGCGAGCGTTGTCCGGAATTACTGGGCGTAAAGAGCTCGTAGGCGGTATCACAAGTCAGCTGTGAAAGCCGACGGCTTAACCGGAGGACTGCAGTTGATACTGTGATACTTGAGGCAAGGAGAGGAAGGTGGAATTCCCGGTGTAGCGGTGAAATGCGTAGATATCGGGAGGAACACCAGTGGCGAAGGCGGCCTTCTGGCCTTGACCTGACGCTGAGGAGCGAAAGCCAGGGGAGCGAACGGG
>AB374122.1.1449
AACGTAGGGGGCGAGCGTTGTCCGGAATTACTGGGCGTAAAGAGCTCGTAGGCGGTATCACAAGTCAGCTGTGAAAGCCGACGGCTTAACCGGAGGACTGCAGTTGATACTGTGATACTTGAGGCAAGGAGAGGAAGGTGGATTCCCGGTGTAGCGGTGAAATGCGTAGATATCGGGAGGAACACCAGTGGCGAAGGCGGCCTTCTGGCCTTGACCTGACGCTGAGGAGCGAAAGCCAGGGGAGCGAACGGG
>AB374123.1.1545
TACGTAGGGGGCGAGCGTTGTCCGGAATTACTGGGCGTAAAGGGCGTGTAGGCGGTCGGCTAAGTCAGGTGTGAAAGACCGGGGCTCAACTCCGGGGATGCACTTGAAACTGGTCGACTTGAGGGCAAGAGAGGGAAGCGGAATTCCCAGTGTAGCGGTGAAATGCGTAGATATTGGGAGGAACACCAGTGGCGAAGGCGGCTTCCTGGCTTGGCCCTGACGCTAGAGGCGCGAAAGCGTGGGGAGCAAACAGG
>AB374126.1.1446
GACGTAGGGGGCGAGCGTTGTCCGGAGTTACTGGGCGTAAAGGGCGCGTAGGCGGTCTAGCAAGTCAGGTGTAAAAGGGCCACGGCTCAACCGTGGATATGCATCTGAAACTGGTAGGCTAGAGGGCAGGAGAGGGGAGTGGAATTCCCGGTGTAGCGGTGAAATGCGTAGATATCGGGAGGAATACCAGTGGCGAAAGCGACTCCCTGGACTGACCCTGACGCTGAGGCGCGAAAGCGTGGGGAGCAAACAGG
>AB374127.1.1460
AACGTAGGGGGCGAGCGTTGTCCGGAATTACTGGGCGTAAAGAGCTCGTAGGCGGTATCATAAGTCAGCTGTGAAAGCCGACGGCTTAACCGGAGGACTGCAGTTGATACTGTGATACTTGAGGCAAGGAGAGGAAGGTGGAATTCCCGGTGTAGGGGTGAAATGCGTAGATATCGGGAGGAACACCAGTGGCGAAGGCGGCCTTCTGGCCTTGACCTGACGCTGAGGAGCGAAAGCCAGGGGAGCGAACGGG
>AB374129.1.1492
TACGTAGGGGGCGAGCGTTGTCCGGAATTACTGGGCGTAAAGGGCGTGTAGGCGGCCTGTCAAGTCAGGGGTGAAAGCCCGGGGCTCAACTCCGGGTGTGCCTTTGAGACTGATGGGCTTGAGTGCTCCAGAGGGCAGTGGAATTCCCGGTGTAGCGGTGAAATGTCGTAGAGATCGGGAGGAACACCAGTGGCGAAAGCGGCTTGCCTGGGAGAGCGACGTGACGCAATGAGGCGCGAAAGCGTGGGGGAGCAAACAGG
>AB374130.1.1456
TACGTAGGGTGCGAGCGTTAATCGGAATTACTGGGCGTAAAGGGTGCGCAGGCGGTTCTGTAAGACCGGTGTGAAATCCCCGGGCTCAACCTGGGAATTGCGCTGGTGACTGCAGGGCTAGAGTACGGTAGAGGGGGGTGGAATTCCTGGTGTAGCAGTGAAATGCGTAGAGATCAGGAGGAACACCGATGGCGAAGGCAGCCCCCTGGGCCTGTACTGACGCTCATGCACGAAAGCGTGGGGAGCAAACAGG
>AB374131.1.1475
TACGTAGGGTGCGAGCGTTAATCGGAATTACTGGGCGTAAAGGGTGCGCAGGCGGTTCTGTAAGACCGGTGTGAAATCCCCGGGCTCAACCTGGGAATTGCGCTGGTGACTGCAGGGCTAGAGTACGGTAGAGGGGGGGTGGGAATTCCTTGGTGTAGCAGTGAAAATGCGTAGAGATCAGGAGGAACACCGATGGCGAAGGCAGCCCCCCTGGGCCTGTACTGACGCATCATGCACGAAAGGCGTGGGGAGCAAACAGG
>AB374134.1.1481
GACGTAGGGGGCGAGCGTTGTCCGGAATTACTGGCGTAAAGGGCGCGTAGGCGGCCTGACGAGTCAGGTGTAAAAGGCTGCGGCTCAACCGCGGTTAAGCATCTGATACTGTTGGGCTTGAGGGCAGGAGAGGGGGGCGGAATTCCCGGTGTAGCGGTGAAATGCGTAGATATCGGGAGGAACACCAGTGGCGAAGGCGGCTCCCTGGACTGGCCCTGACGCTGAGGCGCGAAAGCGTGGGGAGCAAACAGG
>AB374136.1.1447
TACGTAGGGTGCGAGCGTTAATCGGAATTACTGGGCGTAAAGGGTGCGCAGGCGGCCCTGTAAGACCGGTGTGAAATCCCCGGGCTCAACCTGGGAATTGCGCTGGTGACTGCAGGGCTAGAGTACGGTAGAGGGGGGTGGAATTCCTGGTGTAGCAGTGAAATGCGTAGAGATCAGGAGGAACACCGATGGCGAAGGCAGCCCCCTGGGCCTGTACTGACGCTCATGCACGAAAGCGTGGGGAGCAAACAGG
>AB374137.1.1454
TACGTAGGGTGCGAGCGTTAATCGGAATTACTGGGCGTAAAGGGTGCGCAGGCGGTTCTGTAAGACCGGTGTGAAATCCCCGAGCTCAACCTGGGAATTGCGCTGGTGACTGCAGGGCTAGACGTACGGTAGAGGGGGGTGGAATTCCTGGTGTAGCAGTGAAATGCGTAGAGATCAGGAGGAACACCGATGGCGAAGGCAGCCCCCTGGGCCTGTACTGACGCTCATGCACGAAAGCGTGGGGAGCAAACAGG
>AB374138.1.1457
TACGTAGGGTGCGAGCGTAATCGGAATTACTGGGCGTAAAGGGTGCGCAGGCGGTTCTGTAAGACCGGTGTGAAATCCCCGGGCTCAACCTGGGAATTGCGCTGGTGACTGCAGGGCTAGAGTACGGTAGAGGGGGGTGGAATTCCTGGTGTAGCAGTGAAATGCGTAGAGATCAGGAGGAACACCGATGGCGAAGGCAGCCCCCTGGGCCTGTACTGACGCTCATGCACGAAAGCGTGGGGAGCAAACAGG
>AB374366.1.1500
TACGTAGGTGGCAAGCGTTGTCCGGATTTACTGGGCGTAAAGCGAACGCAGGCGGACTGTTAAGTAGAAAGTGAAAGGTCGGAGCTCAACTCCAACATTGCTTTCTATACTGGCAGTCTTGAGTAGCGGAGAGGAAGGGGGAACGACACGTGTAGCGGTGAAATGCGTTGATATGTGTCGGAACACCCATGGCGAAAGCACCCTTCTGGACGCAAACTGACGCTCAGGTTCGAAAGCCAAGGTAGCGAACAGG
>AB374368.1.1505
TACAGAGGTCCCAAGCGTTGTTCGGATTCATTGGGCGTAAAGGGTGCGTAGGTGGCGGGGTAAGTCAGGTGTGAAATCTCGGGGCTCAACCCCGAAACTGCACTTGATACTGCTTTGCTTGAGTATTGGAGAGGAGATTGGAATTTACGGTGTAGCAGTGAAATGCGTAGATATCGTAAGGAAGACCAGTGGCGAAGGCGAATCTCTGGACAATTACTGACACTGAGGCACGAAGGCCAGGGGAGCAAACGGG
>AB374369.1.1506
TACGGAGGGTGCGAGCGTTATCCGGAATCACTGGGCGTAAAGGGCGCGTAGGCGGTTTGTCAAGTCCGATGTTAAAGCGTGAGGCTCAACCTCATCACGGCGTTGGATACTAGCAAGCTTGACGGTTGGAGAGGAAGGTAGAATTACCAGTGTAGCGGTGGAATGCGTAGATACTGGTAGGAATACCCATTGCGAAGGCAGCCTTCTGGACAACACGTGACGCTGAGGCGCGAAAGTGTGGGGAGCAAACCGG
>AB374373.1.1476
TACGAAGGGGGCTAGCGTTGCTCGGATTTACTGGGCGTAAAGGGCGCGTAGGCGGATCGACAAGTTGGGGGTGAAATCCCGGGGCTCAACCTCGGAACTGCCTCCAAAACTGCCGGTCTTGAGTTTGGGAGAGGTGTGTGGAACTCCGAGTGTAGAGGTGAAATTCGTAGATATTCGGAAGAACACCAGTGGCGAAGGCGACACACTGGCCCAATACTGACGCTGAGGCGCGAAAGCGTGGGGAGCAAACAGG
>AB374374.1.1477
TACGAAGGGGGCTAGCGTTGCTCGGAATCACTGGGCGTAAAGCGCGCGTAGGCGGATCTTTAAGTCAGGGGTGAAATCCCGGGGCTCAACCCCGGAACTGCCTTTGATACTGGGGATCTTGAGTTCGAGAGAGGTTGGTGGAACTGCGAGTGTAGAGGTGAAATTCGTAGATATTCGCAAGAACACCAGTGGCGAAGGCGGCCAACTGGCTCGACACTGACGCTGAGGCGCGAAAGCGTGGGGAGCAAACAGG
>AB374375.1.1520
TACGTAGGGTGCGAGCGTTGTCCGGAATTATTGGGCGTAAAGGGCTCGTAGGCGGTTCGTCGCGTCGGGAGTGAAAACTCAGGGCTTAACCCTGAGCCTGCTTCCGATACGGGCGGACTAGAGGTAGGTAGGGGAGAACGGAATTCCTGGTGTAGCGGTGGAATGCGCAGATATCAGGAGGAACACCGATGGCGAAGGCAGTTCTCTGGGCCCTACCTGACGCTGAGGAGCGAAAGCGTGGGGAGCGAACAGG
>AB374376.1.1510
TACGTAGGGTGCGAGCGTTGTCCGGAATTATTGGGCGTAAAGGGATTGTAGGCGGTCCGTCGCGTCGAAAGTGAAAACTCAGGGCTCAACCCTGAGCCTGCTTTCGATACGGGCGGACTAGAGGTATGCAGGGGAGAACGGAATTCCTGGTGGAGCGGTGGAATGCGCAGATATCAGGAGGAACACCGGTGGCGAAGGCGGTTCTCTGGGCATTACCTGACGCTGAGAATCGAAAGCGTGGGGAGCAAACAGG
>AB374377.1.1479
TACGAAGGGGGCTAGCGTTGCTCGGAATCACTGGGCGTAAAGGGCGCGTAGGCGGACTTTTAAGTCAGGGGTGAAAGCCCAAGGCTCAACCTTGGAACTGCCTTTGATACTGAAAGTCTTGAGACCGGAAGAGGTAAGTGGAACTGCGAGTGTAGAGGTGAAATTCGTAGATATTCGCAAGAACACCAGTGGCGAAGGCGGCTTACTGGTCCGGTTCTGACGCTGAGGCGCGAAAGCGTGGGGAGCAAACAGG
>AB374378.1.1507
TACGGAGGGTGCAAGCGTTATCCGGAATCACTGGGCGTAAAGGGCGCGTAGGCGGTTTGTTAAGTCCGATGTTAAAGACCGAGGCTCAACCTCGACACGGCGTTGGATACTGGCAAGCTGGACGGTTGGAGAGGAAGGTAGAATTACCAGTGTAGCGGTGGAATGCGTAGATACTGGTAGGAATACCCATTGCGAAGGCAGCCTTCTGGACAACACGTGACGCTGAGGCGCGAAAGTGTGGGGAGCAAACCGG
>AB374381.1.1497
TACGTAGGTGGCAAGCGTTGTCCGGATTTACTGGGTGTAAAGGGTGCGCAGGCGGACCTTTAAGTAGAAAGTGAAAGGTTGGAGCTCAACTCCGACACTGCTTCCTATACTGGGGGTCTTGAGTCTTGGAGGGGGAAGCGGAACGACACGTGTAGCGGTGAAATGCGTTGATATGTGTCGGAACACCAATGGCGAAAGCAGCTTCCTGGACAAGTACTGACGCTCAGGCACGAAAGCCAAGGTAGCAAACAGG
>AB374383.1.1515
TACGGAGGGTGCAAGCGTTACCCGGAATCACTGGGCGTAAAGGGCGTGTAGGCGGGATGTTAAGTCTGGTTTTAAAGACCGAAGCTCAACTTCGGAAGTGGACTGGATACTGGCACTCTTGACCTCTGGAGAGAGAACTGGAATTCCTGGTGTAGCGGTGGAATGCGTAGATACCAGGAGGAACACCGATGGCGAAGGCAAGTTCTTGGACAGAAGGTGACGCTGAGGCGCGAAAGTGTGGGGAGCGAACCGG
>AB374385.1.1523
GACGGAGGATGCAAGCGTTATCCGGAATGATTGGGCGTAAAGCGTCTGTAGGTGGATTGTAAAGTCCTCTGTTAAAGATCTGGGCTTAACCCAGTTCAAGCAGTGGAAACTTATAATCTAGAGTACGGTAGGGGCAGAGGGAATTCCCGGTGTAGCGGTGAAATGCGTAGATATCGGGAAGAACACCGACAGCGAAAGCACTCTGCTGGGCCGAAACTGACACTGAGAGACGAAAGCTAGGGGAGCAAAAAGG
>AB374386.1.1539
TACGTAGGGGGCAAGCGTTGTCCGGAATCATTGGGCGTAAAGCGCGTGTAGGCGGCTCGATAAGTCTGCTCTGAAAGTCCAAGGCTCAACCTTGGGATGCGGGTGGATACTGTCGAGCTCGAGTCCGGAAGAGGCGAGTGGAATTCCTGGTGTAGCGGTGAAATGCGCAGATATCAGGAGGAACACCAATGGCGAAGGCAGCTCGCTGGGACGTGACTGACGCTGAGACGCGAAAGCGTGGGGAGCAAACAGG
>AB374387.1.1481
TACGGAGGGGGCTAGCGTTGTTCGGAATTACTGGGCGTAAAGCGCACGTAGGCGGCTTTGTAAGTTAGAGGTGAAAGCCTGGGGCTCAACTCCAGAACTGCCTTTAAGACTGCATCGCTTGAATCCAGGAGAGGTGAGTGGAATTCCGAGTGTAGAGGTGAAATTCGTAGATATTCGGAAGAACACCAGTGGCGAAGGCGGCTCACTGGACTGGTATTGACGCTGAGGTGCGAAAGCGTGGGGAGCAAACAGG
>AB374388.1.1497
TACGAAGGGGGCTAGCGTTGTTCGGAATTACTGGGCGTAAAGCGCACGTAGGCGGATATTTAAGTCAGGGGTGAAATCCCGGGGCTCAACCCCGGAACTGCCTTTGATACTGGGTATCTGGAGTCCGGAAGAGGTGAGTGGAATTCCGAGTGTAGAGGTGAAATTCGTAGATATTCGGAGGAACACCAGTGGCGAAGGCGGCTCACTGGTCCGGTACTGACGCTGAGGTGCGAAAGCGTGGGGAGCAAACAGG
>AB374390.1.1485
TACGAAGGGGGCTAGCGTTGTTCGGAATTACTGGGCGTAAAGCGCGCGTAGGCGGGCATTTAAGTCAGGGGTGAAATCCCAGGGCTCAACCCTGGAACTGCCTTTGATACTGGATGCCTGGAGTTCGGGAGAGGTGAGTGGAATTCCGAGTGTAGAGGTGAAATTCGTAGATATTCGGAGGAACACCAGAAGCGAAGGCGGCTCACTGGCCCGATACTGACGCTGAGGCGCGAAAGCGTGGGGAGCAAACAGG
>AB374392.1.1481
TACGAAGGGGGCTAGCGTTGTTCGGAATTACTGGGCGTAAAGCGCGCGTAGGCGGATATTTAAGTCAGGGGTGAAATCCCAGGGCTCAACCCTGGAACTGCCTTTGATACTGGGTATCTGGAGTTCGGGAGAGGTGAGTGGAATTCCGAGTGTAGAGGTGAAATTCGTAGATATTCGGAGGAACACCAGAAGCGAAGGCGGCTCACTGGCCCGATACTGACGCTGAGGCGCGAAAGCGTGGGGAGCAAACAGG
>AB374393.1.1486
TACGTAGGGTCCGAGCGTTGTCCGGAATTATTGGGCGTAAAGCGCGCGCAGGCGGTCATGTAAGCGTCACGTGAAAGCCCCCGGCTCAACCGGGGAGGGTCGCGGCGGACTGCATGACTTGAGGCCGGTAGAGGTGGGTAGAATTCCTGGTGGAGTGGTGAAATGCGTAGAGATCAGGAAGAATACCCGTGGCGAAGGCGGCCCACTGGGCCGGTACTGACGCTGAGGCGCGAAGGCGTGGGGAGCGAACAGG
>AB374415.1.1523
TACGTAGGGTGCGAGCGTTAATCGGAATCACTGGGCGTAAAGGGTGCGCGGGTGGCTTGCCAAGACCCCTGTAAAATCCTACGGCCCAACCGTAGTGCTGCGGAGGTGACTGGCAAGCTTGAGTATGGCAGAGGGGGGTAGAATTCCAGGTGTAGCGGTGAAATGCGTAGATATCTGGAGGAATACCGAAGGCGAAGGCAACCCCCTGGGCCATCACTGACACTGAGGCACGAAAGCGTGGGGAGCAAACAGG
>AB374416.1.1512
TACGTAGGGTGCGAGCGTTAATCGGAATCACTGGGCGTAAAGGGTGCGCGGGTGGCTTGCCAAGACCCCTGTAAAATCCTACGGCCCAACCGTAGTGCTGCGGAGGTTACTGGTAAGCTTGAGTATGGCAGAGGGGGGTAGAATTCCAGGTGTAGCGGTGAAATGCGTAGATATCTGGAGGAATACCGAAGGCGAAGGCAACCCCCTGGGCCATCACTGACACTGAGGCACGAAAGCGTGGGGAGCAAACAGG
>AB374417.1.1513
TACGGAGGGTGCAAGCGTTAATCGGAATTACTGGGCGTAAAGCGTACGCAGGTGGTTTGTTAAGTCAGATGTGAAATCCCTGGGCTTAACCTAGGAACTGCATTTGAAACTATCAGACTAGAGTCTCGTAGAGGGAGGTAGAATTCCAGGTGTAGCGGTGAAATGTGTAGATATCTGGAGGAATACCAGTGGCGAAGGCGGCCTCCTGGACGAATACTGACACTCAGGTACGAAAGCGTGGGGAGCAAACAGG
>AB374418.1.1508
TACGGAGGGTGCAAGCGTTAATCGGAATTACTGGGCGTAAAGAGTACGTAGGCTGTTTATTAAGTCAGATGTGAAATCCCCGGGCTTAACCTTGGAACTGCATTTGAAACTGGTAGACTAGAGTCTAGTTAAGGAGGGTAGAATTCCAGGTGTAGCGGTGAAATGCGTAGATATCTGGAGGAATACCAGTGGCGAAGGCGACCCTCTAGACAAAGACTGACGCTAAGGTACGAAAGCGTGGGGAGCAAACAGG
>AB374517.1.1503
TACGTAGGTGGCAAGCGTTGTCCGGAATTATTGGGCGTAAAGCGCGCGCAGGCGGCTTCTTAAGTCTGATGTGAAATCTTGCGGCTCAACCGCAAACGGTCATTGGAAACTGGGAAGCTTGAGTGCAGAAGAGGAGAGTAGAATTCCACGTGTAGCGGTGAAATGCGTAGAGATGTGGAGGAATACCAGTGGCGAAGGCGGCTCTCTGGTCTGTAACTGACGCTGAGGCGCGAAAGCGTGGGGAGCAAACAGG
>AB374518.1.1501
TACGTAGGTGGCAAGCGTTGTCCGGAATTATTGGGCGTAAAGCGCGCGCAGGCGGCTTCTTAAGTCTGATGTGAAATCTTGCGGCTCAACCGCAAATGGTCATTGGAAACTGGGAAGCTTGAGTGCAGAAGAGGAGAGTAGAATTCCACGTGTAGCGGTGAAATGCGTAGATATGTGGAGGAATACCAGTGGCGAAGGCGGCTCTCTGGTCTGTAACTGACGCTGAGGCGCGAAAGCGTGGGGAGCAAACAGG
>AB374522.1.1503
TACGTAGGTGGCAAGCGTTGTCCGGAATTATTGGGCGTAAAGCGCGCGCAGGCGGCTTCTTAAGTCTGATGTGAAATCTTGCGGCTCAACCGCAAGCGGTCATTGGAAACTGGGGAGCTTGAGTGCAGAAGAGGAGAGTAGAATTCCACGTGTAGCGGTGAAATGCGTAGAGATGTGGAGGAATACCGGTGGCGAAGGCGGCTCTCTGGTCTGTAACTGACGCTGAGGTGCGAAAGCGTGGGGAGCAAACAGG
>AB374544.1.1479
TACGGAGGGTGCGAGCGTTAATCGGAATTACTGGGCGTAAAGCGCGCGTAGGTGGTTAATTAAGTCAGATGTGAAAGCCCAGGGCTCAACCTTGGAACTGCATTTGATACTGGTTAACTAGAGTTTTGTAGAGGGTGGTAGAATTTCAGGTGTAGCGGTGAAATGCGTAGAGATCTGAAGGAATACCAGTGGCGAAGGCGGCCACCTGGACAGAGACTGACACTGAGGCGCGAAGGCGTGGGGAGCAAACGGG
>AB375869.1.1721
TTCCAGCTCCAATGGCGTATATTAAAGTTGTTGCGGTTAAAAAGCTCGTAGTTGGACTTCTGCCTTTGACGGTTGGTCTGCCCTTTGGGTATGTATCTGGCTTGTCTTGGGCATCTGCATGAGGAGCTAATCTGCGCTTGACTGTGTGGGTTGGTACTCATGATGTTTACTTTGAGGAAATCAGAGTGTCTCAAGCAGGTGTTTGCCTTGAATACATTAGCATGGAATAGTTTGATGGGATCTTCGTTCCCTTTTGTTGGTTTTTGGAATGAAGGTAATGATTGACAGGGATAGTTGGGGGTACTCGTATTTAACTGTCAGAGGTGAAATTCTTGGATTTGTTAAAGACGAACTAGTGCGAAAGCATTTGCCAAGGATGTTTTCATTGATCAAGAACGAAAGTTAGGGGATCGAAGACG
>AB376087.1.1485
TACGTAGGGTGCAAGCGTTGTCCGGAATTATTGGGCGTAAAGAGCTCGTAGGCGGTTTGTCGCGTCTGCTGTGAAAACGCGAGGCTCAACCTCGCGCCTGCAGTGGGTACGGGCAGACTAGAGTGCGGTAGGGGAGATTGGAATTCCTGGTGTAGCGGTGGAATGCGCAGATATCAGGAGGAACACCGATGGCGAAGGCAGATCTCTGGGCCGTAACTGACGCTGAGGAGCGAAAGCGTGGGGAGCAAACAGG
>AB376088.1.1483
TACGTAGGGTGCAAGCGTTAATCGGAATTACTGGGCGTAAAGCGTGCGCAGGCGGTTATGCAAGACAGAGGTGAAATCCCCGGGCTCAACCTGGGAACTGCCTTTGTGACTGCATAGCTAGAGTACGGTAGAGGGGGATGGAATTCCGCGTGTAGCAGTGAAATGCGTAGATATGCGGAGGAACACCGATGGCGAAGGCAATCCCCTGGACCTGTACTGACGCTCATGCACGAAAGCGTGGGGAGCAAACAGG
>AB376285.1.1463
TACGGAGGGTGCGAGCGTTAATCGGAATTACTGGGCGTAAAGCGTGCGTAGGCGGTTGATTAAGTCAGATGTGAAATCCCGGAGCTCAACTCCGGAACTGCATTTGAAACTGTTCAACTAGAGTATTGTAGAGGGTGGTGGAATTTCCAGTGTAGCGGTGAAATGCGTAGAGATTGGAAGGAACATCAGTGGCGAAGGCGGCCACCTGGACAAATACTGACGCTGAGGCACGAAAGCGTGGGGAGCAAACAGG
>AB376631.1.1434
TACGTAGGGTGCGAGCGTTAATCGGAATTACTGGGCGTAAAGCGTGCGCAGGCGGTTTTGTAAGACAGGTGTGAAATCCCCGGGCTTAACCTGGGAACTGCGCTTGTGACTGCAAGACTCGAGTACGGCAGAGGGGGGTAGAATTCCACGTGTAGCAGTGAAATGCGTAGAGATGTGGAGGAATACCGATGGCGAAGGCAGCCCCCTGGGTCGATACTGACGCTCATGCACGAAAGCGTGGGGAGCAAACAGG
>AB376637.1.1431
TACGTAGGGTGCAAGCGTTAATCGGAATTACTGGGCGTAAAGCGTGCGCAGGCGGTTCGGAAAGAAAGATGTGAAATCCCAGGGCTTAACCTTGGAACGGCATTTTTAACTACCGGGCTAGAGTGTGTCAGAGGGGGGTGGAATTCCGCGTGTAGCAGTGAAATGCGTAGATATGCGGAGGAACACCGATGGCGAAGGCAGCCCCCTGGGATAACACTGACGCTCATGCACGAAAGCGTGGGGAGCAAACAGG
>AB376664.1.1400
TACGTAGGGTGCAAGCGTTAATCGGAATTACTGGGCGTAAAGCGTGCGCAGGCGGCTTTGCAAGACAGATGTGAAATCCCCGGGCTCAACCTGGGAACTGCATTTGTGACTGCATCGCTGGAGTGCGGCAGAGGGGGATGGAATTCCGCGTGTAGCAGTGAAATGCGTAGATATGCGGAGGAACACCGATGGCGAAGGCAATCCCCTGGGCCTGCACTGACGCTCATGCACGAAAGCGTGGGGAGCAAACAGG
>AB376671.1.1394
TACGGAGGGTGCGAGCGTTAATCGGAATTACTGGGCGTAAAGCGCATGCAGGCGGTTAGTTAAGCGAGATGTGAAAGCCCGGGGCTCAACCTCGGAACAGCATTTCGAACTGGCTAACTAGAGTCTTGTAGAGGGGGGGTAGAATTTCAGGTGTAGCGGTGAAATGCGTAGAGATCTGAAGGAATACCGGTGGCGAAGGCGGCCCCCTGGACAAAGACTGACGCTCAGATGCGAAAGCGTGGGGAGCAAACAGG
>AB377116.1.1352
TACGTAGGGTGCAAGCGTTGTCCGGAATTATTGGGCGTAAAGAGCTCGTAGGCGGTCTGTCGCGTCTGCTGTGAAAACCTGGGGCTTAACTCTGGGCGTGCAGTGGGTACGGGCAGGCTAGAGTGCAGTAGGGGAGACTGGAATTCCTGGTGTAGCGGTGAAATGCGCAGATATCAGGAGGAACACCGGTGGCGAAGGCGGGTCTCTGGGCTGTAACTGACGCTGAGGAGCGAAAGCATGGGGAGCGAACAGG
>AB377117.1.1505
TACGTAGGGTGCAAGCGTTGTCCGGAATTATTGGGCGTAAAGAGCTCGTAGGCGGTCTGTCGCGTCTGCTGTGAAAACCTAGGGCTTAACTCTGGGCGTGCAGTGGGTACGGGCAGGCTAGAGTGCGGTAGGGGAGACTGGAATTCCTGGTGTAGCGGTGAAATGCGCAGATATCAGGAGGAACACCGGTGGCGAAGGCGGGTCTCTGGGCCGTAACTGACGCTGAGGAGCGAAAGCATGGGGAGCGAACAGG
>AB377122.1.1445
TACGGAGGGTCCGAGCGTTATCAGGAATCATTGGGTTTAAAGGGTCCGCAGGCGGGCCGATAAGTCAGAGGTGAAAGCCCACGGCTCAACCGTGGAACTGCCTTTGATACTGTCGGTCTTGAGTCACGGTGGAGTGGTTGGAATGTGTGGTGTAGCGGTGAAATGCATAGATATCACACAGAACACCGATCGCGAAGGCAGATCACTAACCGTGCACTGACGCTCATGGACGAAAGCGTGGGGAGCGAACAGG
>AB377123.1.1422
TACGGAGGGTCCGAGCGTTATCCGGAATCATTGGGTTTAAAGGGTCCGTAGGCGGGCCAATAAGTCAGAGGTGAAAGGCCACGGCTCAACCGTGGGACTGCCTTTGATACTGTTGGTCTTGAGTTATAGTGGGGTTGCCGGAACATGTGGTGTAGCGGTGAAATGCATAGATATCACATAGAACACCAATCGCGAAGGCAGGTGGCCAACTATAAACTGACGCTGATGGACGAAAGCGTGGGGAGCGAACGGG
>AB377124.1.1384
TACGGAGGGTCCGAGCGTTATCCGGAATCATTGGGTTTAAAGGGTCCGTAGGCGGGCCGTTAAGTCAGGGGTGAAATACTGCGGCTCAACCGTAGAGGTGCCCTTGATACTGGCGGTCTTGAGTCACGGTGGGGCGGCCGGAATATGTGGTGTAGCGGTGAAATGCATAGATATCACATAGAACACCGATCGCGAAGGCAGGTCGCCAACCGTGTACTGACGCTGATGGACGAAAGCGTGGGGAGCGAACGGG
>AB377176.1.1458
TACGTAGGGGGCAAGCGTTATCCGGAATCACTGGGTGTAAAGGGTGCGTAGGCGGTTATGTAAGTCAGATGTGAAATACCGAAGCTCAACTTCGGGGCTGCATTTGAAACTGTGTGACTAGAGTACAGGAGAGGTAAGTGGAATTCCTAGTGTAGCGGTGAAATGCGTAGATATTAGGAAGAACACCAGTGGCGAAGGCGACTTACTGGACTGAAACTGACGCTGAGGCACGAAAGCGTGGGGAGCAAACAGG
>AB377177.1.1475
TACGTATGGGGCGAGCGTTGTCCGGAATTATTGGGCGTAAAGGGTACGTAGGCGGTTTCATAAGTCAGATGTAAAAGCGTGGGGCTCAACCCCATAAAGCATTTGAAACTGTGGAACTTGAGTAGTGGAGAGGAAAGTGGAATTCCTAGTGTAGCGGTGAAATGCGTAGATATTAGGAGGAATACCAGTGGCGAAGGCGACTTTCTGGACACAAACTGACGCTGAGGTACGAAAGCATGGGGAGCAAACAGG
>AB377217.1.1352
TACGGAGGGAGCTAGCGTTGTTCGGAATTACTGGGCGTAAAGCGCGCGTAGGCGGCTTTTCAAGTCAGAGGTGAAATCCCGGGGCTCAACCCCGGAACTGCCTTTGAAACTGGATGGCTAGAATATTGGAGAGGTAAGTGGAATTCCGAGTGTAGAGGTGAAATTCGTAGATATTCGGAAGAACACCAGTGGCGAAGGCGACTTACTGGACAATTATTGACGCTGAGGTGCGAAAGCGTGGGGAGCAAACAGG
>AB377218.1.1352
TACGGAGGGTGCAAGCGTTATCCGGAATCATTGGGTTTAAAGGGTCCGTAGGCGGATTAATAAGTCAGTGGTGAAATCTGGTCGCTCAACGATCAAACTGCCATTGATACTGTTAGTCTTGAATTCGGTTGAAGTAGGCGGAATAAGACATGTAGCGGTGAAATGCTTAGATATGTCTTAGAACACCAATTGCGAAGGCAGCTTACTAAGTCGATATTGACGCTGATGGACGAAAGCGTGGGGAGCGAACAGG
>AB377221.1.1325
TACGGAGGATCCAAGCGTTATCCGGAATCATTGGGTTTAAAGGGTCCGTAGGTGGATGATTAAGTCAGAGGTGAAATCCTGCAGCTCAACTGTAGAATTGCCTTTGATACTGGTTGTCTTGAGTCGTTGTGAAGTGGTTAGAATATGTAGTGTAGCGGTGAAATGCATAGATATTACATAGAATACCGATTGCGAAGGCAGATCACTAACAACGTACTGACACTGATGGACGAAAGCGTGGGGAGCGAACAGG
>AB377223.1.1404
TACGGAGGGTGCAAGCGTTAATCGGAATTACTGGGCGTAAAGCGCGCGTAGGCGGCTTTGTCAGTTGGGTGTGAAAGCCCCGGGCTTAACCTGGGAACTGCATCCAATACTGCAAGGCTAGAGTATGGTAGAGGGAAGTGGAATTTCAGGTGTAGCGGTGAAATGCGTAGATATCTGAAGGAACACCAGTGGCGAAGGCGGCTTCCTGGACCAATACTGACGCTGAGGTGCGAAAGCGTGGGGAGCAAACAGG
>AB378583.1.1488
TACGTAGGGTGCGAGCGTTAATCGGAATTACTGGGCGTAAAGCGTGCGCAGGCGGTTTTTTAAGACAGGCGTGAAATCCCCGGGCTTAACCTGGGAACTGCGTTTGTGACTGGAAGGCTAGAGTATGGCAGAGGGGGGTGGAATTCCACGTGTAGCAGTGAAATGCGTAGAGATGTGGAGGAACACCGATGGCGAAGGCAGCCCCCTGGGCCAATACTGACGCTCATGCACGAAAGCGTGGGGAGCAAACAGG
>AB378584.1.1483
TACGTAGGGTGCAAGCGTTAATCGGAATTACTGGGCGTAAAGCGTGCGCAGGCGGTCGTGCAAGACAGATGTGAAATCCCCGGGCTCAACCTGGGAACTGCATTTGTGACTGCACGGCTGGAGTGCGGCAGAGGGGGATGGAATTCCGCGTGTAGCAGTGAAATGCGTAGATATGCGGAGGAACACCGATGGCGAAGGCAATCCCCTGGGCCTGCACTGACGCTCATGCACGAAAGCGTGGGGAGCAAACAGG
>AB378585.1.1486
TACGTAGGGTGCAAGCGTTAATCGGAATTACTGGGCGTAAAGCGTGCGCAGGCGGTGATGTAAGACAGGTGTGAAATCCCCGGGCTTAACCTGGGAACTGCATTTGTGACTGCATCGCTGGAGTGCGGCAGAGGGGGATGGAATTCCGCGTGTAGCAGTGAAATGCGTAGATATGCGGAGGAACACCGATGGCGAAGGCAATCCCCTGGGCCTGCACTGACGCTCATGCACGAAAGCGTGGGGAGCAAACAGG
>AB378586.1.1465
TACGAAGGGGGCTAGCGTTGTTCGGAATTACTGGGCGTAAAGGGCGCGTAGGCGGCCTGTTTAGTCAGAAGTGAAAGCCCCGGGCTCAACCTGGGAATAGCTTTTGATACTGGCAGGCTTGAGTTCCGGAGAGGATGGTGGAATTCCCAGTGTAGAGGTGAAATTCGTAGATATTGGGAAGAACACCGGTGGCGAAGGCGGCCATCTGGACGGACACTGACGCTGAGGCGCGAAAGCGTGGGGAGCAAACAGG
>AB378587.1.1486
TACGTAGGGTGCAAGCGTTAATCGGAATTACTGGGCGTAAAGCGTGCGCAGGCGGTTGTGCAAGACAGATGTGAAATCCCCGGGCTTAACCTGGGAACTGCATTTGTGACTGCACGGCTAGAGTGTGTCAGAGGGGGGTAGAATTCCACGTGTAGCAGTGAAATGCGTAGATATGTGGAGGAATACCGATGGCGAAGGCAGCCCCCTGGGATAACACTGACGCTCATGCACGAAAGCGTGGGGAGCAAACAGG
>AB378589.1.1491
TACGTAGGGTGCGAGCGTTAATCGGAATTACTGGGCGTAAAGCGTGCGCAGGCGGTTTCGTAAGACAGCTGTGAAATCCCCGGGCTTAACCTGGGAACTGCGGTTGTGACTGCGAGACTAGAGTCAGGCAGAGGGGGGTGGAATTCCACGTGTAGCAGTGAAATGCGTAGAGATGTGGAGGAACACCGATGGCGAAGGCAGCCCCCTGGGCTATGACTGACGCTCATGCACGAAAGCGTGGGGAGCAAACAGG
>AB378591.1.1495
TACGTAGGGTGCGAGCGTTAATCGGAATTACTGGGCGTAAAGCGTGCGCAGGCGGTTTCGTAAGACAGCTGTGAAATCCCCGGGCTTAACCTGGGAACTGCGGTTGTGACTGCGAGACTAGAGTCAGGCAGAGGGGGGTGGAATTCCACGTGTGGCAGTGAAATGCGTAGAGATGTGGAGGAACACCGATGGCGAAGGCAGCCCCCTGGGCTATGACTGACGCTCATGCACGAAAGCGTGGGGAGCAAACAGG
>AB378594.1.1486
TACGTAGGGTGCAAGCGTTAATCGGAATTACTGGGCGTAAAGCGTGCGCAGGCGGTTGTGCAAGACAGATGTGAAATCCCCGGGCTTAACCTGGGAACTGCATTTGTGACTGCACGGCTAGAGTGTGTCAGAGGGGGGTAGAATTCCACGTGTAGCAGTGAAATGCGTAGATATGTAGAGGAATACCGATGGCGAAGGCAGCCCCCTGGGATAACACTGACGCTCATGCACGAAAGCGTGGGGAGCAAACAGG
>AB378595.1.1493
TACGTAGGGTGCGAGCGTTAATCGGAATTACTGGGCGTAAAGCGTGCGCAGGCGGTTATGAAAGACAGGCGTGAAATCCCCGGGCTTAACCTGGGAACTGCGCTTGTGACTCCATAGCTCGAGTACGGCAGAGGGGGGTGGAATTCCACGTGTAGCAGTGAAATGCGTAGAGATGTGGAGGAACACCGATGGCGAAGGCAGCCCCCTGGGCCAGTACTGACGCTCATGCACGAAAGCGTGGGGAGCAAACAGG
>AB378597.1.1488
TACGTAGGGTGCGAGCGTTAATCGGAATTACTGGGCGTAAAGCGTGCGCAGGCGGTTGTGCAAGACAGATGTGAAATCCCCGGGCTTAACCTGGGAACTGCATTTGTGACTGCACGGCTGGAGTGTGTCAGAGGGGGGTAGAATTCCACGTGTAGCAGTGAAATGCGTAGATATGTGGAGGAATACCGATGGCGAAGGCAGCCCCCTGGGATAACACCGACGCTCATGCACGAAAGCGTGGGGAGCAAACAGG
>AB378599.1.1439
TACGAAGGGGGCTAGCGTTGTTCGGAATTACTGGGCGTAAAGCGCACGCAGGCGGCTCGATTAGTCAGAAGTGAAAGCCCCGGGCTCAACCTGGGAATTGCTTTTGATACTGTCGAGCTTGAATCACGGAGAGGGTAGTGGAATTCCGAGTGTAGAGGTGAAATTCGTAGATATTCGGAAGAACACCAGTGGCGAAGGCGACTACCTGGCCGTCGATTGACGCTCATGTGCGAAAGCGTGGGGAGCAAACAGG
>AB379680.1.1779
TTCCAGCTCCAATAGCGTATATTAAAGTTGTTGCAGTTAAAAAGCTCGTAGTTGGATTTGTGGCCGGAGCGGTCGGCCCGACACTCTGTGTGGGTGCTGGACTGGCTTTGGTCATCCTTGGGTGGATGGTGTGTGGCATTAGGTTGTCGTGCATCGGATGCCCATCGTTTACTGTGAAAAAATTAGAGTGTTCAAAGCAGGCTTATGCCGTTGAATATATTAGCATGGAATAATGAGATAGGACCTGGGTACTATTTTGTTGGTTTGCGCACCTAGGTAATGGTTAATAGGGACAGTTGGGGGTATTCGTATTCCAGTGTCAGAGGTGAAATTCTTGGATTTCTGGAAGACGAACTACTGCGAAAGCATTTACCAAGGATGTTTTCATTAATCAAGAACGAAAGTTAGGGGATCGAAGATG
>AB379692.1.1525
TACGTAGGGTGCAAGCGTTAATCGGAATTACTGGGCGTAAAGCGTGCGCAGGCGGTTCGTCAAGACAGATGTGAAATCCCCGGGCTTAACCTGGGAACTGCATTTGTGACTGGCGGGCTAGAGTATGGCAGAGGGGGGTAGAATTCCACGTGTAGCAGTGAAATGCGTAGAGATGTGGAGGAATACCGATGGCGAAGGCAGCCCCCTGGGCCAATACTGACGCTCATGCACGAAGCCGTGGGGAGCAAACAGG
>AB379908.1.1520
TACGTAGGTGGCAAGCGTTATCCGGATTTATTGGGCGTAAAGCGAGCGCAGGCGGTTTTTTAAGTCTGATGTGAAAGCCCTCGGCTTAACCGAGGAAGCGCATCGGAAACTGGGAAACTTGAGTGCAGAAGAGGACAGTGGAACTCCATGTGTAGCGGTGAAATGCGTAGATATATGGAAGAACACCAGTGGCGAAGGCGGCTGTCTGGTTGTAACTGACGCTGAGGCTCGAAAACCATGGGTAGCGAACAGG
>AB379909.1.1596
TACGTAGGTGGCAAGCGTTATCCGGATTTATTGGGCGTAAAGCGAGCGCAGGCGGTTTTTTAAGTCTGATGTGAAAGCCCTCGGCTTAACCGAGGAAGTGCATCGGAAACTGGAAAACTTGAGTGCAGAAGAGGACAGTGGAACTCCATGTGTAGCGGTGAAATGCGTAGATATATGGAAGAACACCAGTGGCGAAGGCGGCTGTCTGGTCTGTAACTGACGCTGAGGCTCGAAAGCATGGGTAGCGAACAGG
>AB379913.1.1510
TACGTAGGTGGCAAGCGTTATCCGGATTTATTGGGCGTAAAGCGAGCGCAGGCGGTTTTTTAAGTCTGATGTGAAAGCCCTCGGCTTAACCGAGGAAGCGCATCGGAAACTGGGAAACTTGAGTGCAGAAGAGGACAGTGGAACTCCATGTGTAGCGGTGAAATGCGTAGATATATGGAAGAACACCAGTGGCGAAGGCGGCTGTCTGGTCTGTAACTGACGCTGAGGCTCGAAAGCATGGGTAGCGAACAGG
>AB379914.1.1553
TACGTAGGTGGCAAGCGTTATCCGGATTTATTGGGCGTAAAGCGAGCGCAGGCGGTTTTTTAAGTCTGATGTGAAAGCCCTCGGGCTTAACCGAGGAAGCGCATCGGAAAACTGGGAAAACTTGAGTGCAGAAGAGGACAGTGGAACTCCATGTGTAGCGGGTGAAATGCGTAGATATATGGAAGACCACCAGTGGCGAAGGCGGCTGTCTGGTCTGTAACTGACGCTGAGGCTCGAAAGCCATGGGTAAGCGAACAGG
>AB381931.1.1720
TTCCAGCTCTGTAAGCGTATACCAAAGTTGTTGCAGTTAAAACGCTCGTAGTCGAACCTTGGCGGGCGATTTGCATCGTCCTCGCGGATGTTTGTAGATCTACCGCCTTCGTGGAGGGGGGTGTAGCGGTTCTTCACTGAATTACTACATTTCCGCCACCGTCTACTGTGAAAAAATTAGAGTGTTCAAAGCAGGCATTTGCCGTGAATACATTAGCATGGAATAATAGAATAGGACCTGGCTTCTATTTTGTTGGTTTGTTAGAAACGGGTAATGATTAAGAGGGATGGTTGGGGGCATTTGTATTCCAGCGCTAGAGGTGAAATTCTTGGATTGTTGGAAGACAAACTGCTGCGAAAGCGTCTGCCAAGGACATTTTCATTGATCAAGAACGAAAGTAAGGGGATCGAAGACG
>AB381935.1.1488
TACGAAGGGGGCTAGCGTTGCTCGGAATGACTGGGCGTAAAGGGCGCGTAGGCGGTTTATTGAGTTGGGCGTGAAATTCCTGGGCTTAACCTGGGGGCTGCGCTCAATACCGATAGACTTGAGTGTGGAAGAGGGTCGTGGAATTCCCAGTGTAGAGGTGAAATTCGTAGATATTGGGAAGAACACCGGTGGCGAAGGCGGCGACCTGGTCCATTACTGACGCTGAGGCGCGAAAGCGTGGGGAGCAAACAGG
>AB381939.1.1471
TACGTAGGGTGCGAGCGTTGTCCGGAATTATTGGGCGTAAAGAGCTCGTAGGCGGTTTGTTGCGTCGGCCGTGAAAACTTCACGCTTAACGTGGAGCCTGCGGTCGATACGGGCAGACTTGAGTTCGGCAGGGGAGACTGGAATTCCTGGTGTAGCGGTGAAATGCGCAGATATCAGGAGGAACACCGGTGGCGAAGGCGGGTCTCTGGGCCGATACTGACGCTGAGGAGCGAAAGCGTGGGGAGCGAACAGG
>AB381940.1.1451
TACGGAGGATCCAAGCGTTATCCGGAATCATTGGGTTTAAAGGGTCCGTAGGCGGGATAATAAGTCAGTGGTGAAAGTCTGCAGCTCAACTGTAGAATTGCCATTGATACTGTTGTTCTTGAGTTATTGTGAAGTGGTTAGAATGAGTAGTGTAGCGGTGAAATGCATAGATATTACTCAGAATACCGATTGCGAAGGCAGATCACTAACAATACACTGACGCTGATGGACGAAAGCGTAGGTAGCGAACAGG
>AB424703.1.1315
CACCGGCGCCCCGAGTGGGGACCGCTCTTATTGGGCCTAAAGCATCCGTAGCCGGCCCGGTAAATCTTCTGTGAAATCGGCCAGCTCAACTGGTCGGCGTGCAGAAGACACTGCCGGGCTAGGGACCGGGAGACGCTGGAGGTATTCCCCGGGTACCGGTAAAATGGGATAATCCGGGGAGGACCACCTGCGGCGAAGGCGTCCAGCGAGAACGGGTCCGACGGTGAGGGATGAAAGCCAGGGGAGCAAATGGG
>AB424706.1.1314
CACCGGCAGCTCGAGTGGTGACCGCTATTATTGGGCCTAAAGCGTCCGTAGCCGGTCCGGTAAGTCCTTGGGTAAATCCTGACGCTTAACGTTAGGAATTCTGGGGATACTGCCGGACTAGGGGCCGAGAGAAGTCAGAGGTACTCCTGGGGTAGCGGTGAAATGCTGTAATCCTAGGGGGACCACCAGTGGCGAAGGCGTCTGACTAGAGCGGGCCCGACGGTGAGGGACGAAAGCCAGGGGAGCGAACGGG
>AB424721.1.952
TACCAACTCCCCGAGTGGTCGGGACGATTATTGGGCTTAAAGCGTCCGTAGCCGGCCTGGTAAGTCTCCGGTTAAATCCGGCGTCTCAAGCGCCGGGCTGCCGGAGATACTGCCAGGCTAGGGAGCGGGAGAGGCGGGCGGTATTCCCTGGGTAGGGGTAAAATCCTCAGATCCAGGGAGGACCATCAGTGGCGAAGGCGGCCCGCTAGAACGCGTCCGACGGTGAGGGACGAAAGCTGGGGGAGCGATCCGG
>AB425050.1.1310
TACGGAGGGTGCAAGCGTTAATCGGAATTACTGGGCGTAAAGCGCACGCAGGCGGTCTGTCAAGTCGGATGTGAAATCCCCGGGCTCAACCTGGGAACTGCATTCGAAACTGGCAGGCTAGAGTCTTGTAGAGGGGGGTAGAATTCCAGGTGTAGCGGTGAAATGCGTAGAGATCTGGAGGAATACCGGTGGCGAAGGCGGCCCCCTGGACAAAGACTGACGCTCAGGTGCGAAAGCGTGGGGAGCAAACAGG
>AB425057.1.1525
TACGTAGGGTGCGAGCGTTAATCGGAATTACTGGGCGTAAAGCGTGCGCAGGCGGACTGTTAAGCAAGATGTGAAATCCCCGGGCTTAACCTGGGAATGGCATTTTGAACTGGCAGTCTAGAGTGTGTCAGAGGGGGGTGGAATTCCACGTGTAGCAGTGAAATGCGTAGAGATGTGGAGGAACACCAATGGCGAAGGCAGCCCCCTGGGATAACACTGACGCTCATGTACGAAAGCGTGGGTAGCAAACAGG
>AB425059.1.1516
TACGTAGGGTGCAAGCGTTAATCGGAATTACTGGGCGTAAAGCGTGCGCAGGCGGTTTTGTAAGACAGGCGTGAAATCCCCGGGCTCAACCTGGGAATGGCGCTTGTGACTGCAAAGCTGGAGTGCGGCAGAGGGGGATGGAATTCCGCGTGTAGCAGTGAAATGCGTAGATATGCGGAGGAACACCGATGGCGAAGGCAATCCCCTGGGCCTGCACTGACGCTCATGCACGAAAGCGTGGGGAGCAAACAGG
>AB425060.1.1551
TACGGAGGGTGCAAGCGTTGTTCGGAATTATTGGGCGTAAAGGGCAGGTAGGTGGTCTTGACAGTCTACTGTGAAATCCCCGAGCTTAACTTGGGAAGTGCGGTAGATACTACAAGACTAGAGTGCCGGATGGGTGCGTAGAATTCCCGGTGTAGCGGTGAAATGCGTAGATATCGGGAGGAATACCAGAGGCGAAAGCGGCGCACTGGACGGCAACTGACACTCAACTGCGAAAGCGTGGGGAGCAAACAGG
>AB425062.1.1481
TACGGAGGGAGCTAGCGTTGTTCGGAATTACTGGGCGTAAAGCGCACGTAGGCGGCTTTGTAAGTTAGAGGTGAAAGCCTGGAGCTCAACTCCAGAATTGCCTTTAAGACTGCATCGCTTGAATCCAGGAGAGGTGAGTGGAATTCCGAGTGTAGAGGTGAAATTCGTAGATATTCGGAAGAACACCAGTGGCGAAGGCGGCTCACTGGACTGGTATTGACGCTGAGGTGCGAAAGCGTGGGGAGCAAACAGG
>AB425065.1.1537
TACGAGTGGTGCGAACGTTATTCGGATTTACTGGGCGTAAAGGGTGCGTAGACGGCATAGTAAGTCAATTGTTAAATTTTTCGGCCTAACCGAAAGCAGGCAATAGAAACTACTAAGCTAGAGGGTGGAAGAGAGAAGTGGAATTCTCGGAGTAGCGGTAAAATGCGTAGATATCGAGAGGAACACCGATGGCGAAGGCAGCTTCTTGGTCCATACCTGACGTTGAGGCACGAAAGCGTGGGGAGCAAACAGG
>AB425067.1.1485
AACGTAGGAGACAGGCGTTATCCGGAGTTACTGGGCGTAAAGGGCGTGCAGGCGGTCTGTTAAGTCTGTTGTGAAAGTTCCCGGCTAAACCCGGGAAAGGTCGACGGATACTGGCAGACTAGAGGACAGTAGAGGCGTGTGGAATTCCGGGTGTAGTGGTGAAATGCGTAGATATCCGGAGGAACACCAGTGGCGAAGGCGACACGCTGGGCTGTACCTGACGCTAAGACGCGACAGCATGGGTAGCGAACGGG
>AB425068.1.1530
TACGTAGGGTGCGAGCGTTAATCGGAATTACTGGGCGTAAAGCGTGCGCAGGCGGTTTTTCAAGTCTGATGTGAAAGCCCCGGGCTTAACCTGGGAACTGCGTTGGAAACTGAAAGACTAGAGTACGGCAGAGGGGGGTAGAATTCCACGTGTAGCAGTGAAATGCGTAGATATGTGGAGGAATACCGATGGCGAAGGCAGCCCCCTGGGTCGATACTGACGCTCATGCACGAAAGCGTGGGTAGCAAACAGG
>AB425070.1.1380
TACGTAGGGTGCAAGCGTTGTCCGGAATTATTGGGCGTAAAGAGCTCGTAGGCGGTTTGTCGCGTCTGGTGTGAAAGTCCATCGCTTAACGGTGGATTTGCGCTGGGTACGGGCAGGCTAGAGTGTAGTAGGGGAGACTGGAATTCCCGGTGTAACGGTGGAATGTGTAGATATCGGGAAGAACACCAATGGCGAAGGCAGGTCTCTGGGCTATTACTGACGCTGAGGAGCGAAAGCGTGGGGAGCGAACAGG
>AB425199.1.1717
TTCCAGCTCCAATAGCGTATATTAAAGTTGTTGCAGTTAAAAAGCTCGTAGTTGGATTTCTGGATTGAACGTCCGGTCCGCGTACTTTTGGTGCGTGTGTACTATGGATGTTTGTTCCATTTTACTAGAAATGTTTTCTGCCATTAGGTTGGTGGAAGGCAATTTTCTAGTTCTTTTACTGTGAATAACTCAGCTTGCTCCAGAAAGGCGTTTGCCAAATTTTGAATGCATTAGCATGGAATAATAAGATAAGACTTTGGTGGTCTGTTTTGTTGGTTTACACACCAGAGTAATGATTAATAGGGACAGTTGGGGGTATCTATATTTCATTGTCAGAGGTGAAATTCTTGGATCAATGAAAGATAAACTAATGCGAAAGCATTTACCAAGGATGTTTTCTTTAATCAAGAACGAAAGTTAGGGGATCGAAGATG
>AB425201.1.1739
TTCCAGCTCCAATAGCGTATATTAAAGTTGTTGCAGTTAAAAAGCTCGTAGTTGGATTTCTGGATTGAACGTCCGGTCCGCGTACCTTTGGTGCGTGCGTACTATGGATGTTTGTTCCATTTTACTAGAAATGTCTTCTGCCATTAGGTTGGTGGGGGGCAATTTTCTAGTTCTTTTACTGTGAATAACTCAGCTTGCTCCAGAAAGGCGTTTGCCAAATTTTGAATGCATTAGCATGGAATAATAAGATAAGACTTTGGTGGTCTGTTTTGTTGGTTTACACACCAGAGTAATGATTAATAGGGACAGTTGGGGGTATCTATATTTCATTGTCAGAGGTGAAATTCTTGGATCAATGAAAGATAAACTAATGCGAAAGCATTTACCAAGGATGTTTTCTTTAATCAAGAACGAAAGTTAGGGGATCGAAGATG
>AB425207.1.1479
TACGAAGGGGGCTAGCGTTGTTCGGAATCACTGGGCGTAAAGCGCACGTAGGCGGACTGTTAAGTCAGAGGTGAAATCCCAAGGCTCAACCTTGGAACTGCCTTTGATACTGGCAATCTTGAGTGTGGTAGAGGTTGGTGGAACTGCGAGTGTAGAGGTGAAATTCGTAGATATTCGCAAGAACACCAGTGGCGAAGGCGGCCAACTGGACCATTACTGACGCTGAGGTGCGAAAGCGTGGGGAGCAAACAGG
>AB425208.1.1503
TACGGAGGGTGCAAGCGTTACTCGGAATCACTGGGCGTAAAGCGCGCGCAGGCGGCCTTGTAAGTTGGATGTGAAAGCCTACGGCTCAACCGTAGAACTGCATCCAAAACTACTCGGCTAGAGTGTGGGAGGGGAAGATGGAATTAGTTGTGTAGGGGTAAAATCCGTAGAGATAACTAGGAATACCAAAAGCGAAGGCAATCTTCTGGAACACTACTGACGCTGAGGCGCGAAAGCGTGGGGAGCAAACAGG
>AB425929.1.1502
TACGTAGGTGGCAAGCGTTATCCGGATTTATTGGGCGTAAAGCGAGCGCAGGCGGTTGTTTAGGTCTGATGTGAAAGCCTTCGGCTTAACCGAAGAAGTGCATCGGAAACCGGGCGACTTGAGTGCAGAAGAGGACCAGTGGGAACTTCCATGTGTAGCGGTGGGAATGCGTAGATATATGGAAGAACACCAGTGGCGAAGGCGGCTGTCTGGTCTGCAACTGACGCTGAGGCTCGAAAGCATGGGTAGCGAACAGG
>AB425934.1.1473
TACGTAGGTGGCAAGCGTTATCCGGATTTATTGGGCGTAAAGCGAGCGCAGGCGGTTGCTTAGGTCTGATGTGAAAGCCTTCGGCTTAACCGAAGAAGTGCATCGGAAACCGGGCGACTTGAGTGCAGAAGAGGACAGTGGAACTCCATGTGTAGCGGTGGAATGCGTAGATATATGGAAGAACACCAGTGGCGAAGGCGGCTGTCTGGTCTGCAACTGACGCTGAGGCTCGAAAGCATGGGTAGCGAACAGGATTAGATACCCTGGTAGTCCATGCCGTAAACGATGAGTGCTAGGTGTTGGAGGGTTTCCGCCCTTCAGTGCCGGAGCTAACGCATTAAGCACTCCGCCTGGGGAGTACGACCGCAAGGTTGAAACTCAAAGGAATTGACGGGGGCCCGCACAAGCGGTGGAGCATGTGGTTTAATTCGAAGCTACGCGAAGAACCTTACCAGGTCTTGACATCTTGCGCTAACCTAAGAGATTAGGCGTTCCCTTCGGGGACGCAATGACAGGTGGTGCATGGTCGTCGTCAGCTCGTGTAGCGGTGGAATGCGTAGATATATGGAAGAACACCAGTGGCGAAGGCGGCTGTCTGGTCTGCAACTGACGCTGAGGCTCGAAAGCATGGGTAGCGAACAGG
>AB425943.1.1829
TTCCAGCTCCAATAGCGTATATTAAAGTTGTTGCAGTTAAAAAGCTCGTAGTTGGATTTGAGGTACTTTAACAGGCCGAGAGGATGGTTGGACCTTTACGGTATTTGTTACTGTACTCTACGTTCAGTAATTGGCGGCTGGTCTTAACTGGCTGGTCGTCGGTTCTGGACCGTTTACCTTGAATAAATTAGAGTGTTCAAAGCAGGCTCTTATAGCCTTGAATAGTTTAGCATGGGATAATGGAATACGTCTCGAGTCTAGTTCGTTGGTAATCTAGGCTCGAGAAATGATTAATAGAGATTGTCGGGGTTATTCATATTCAATTGTCAGAGGTGAAATTCTTAGATTCTTTGAAGATGAACTGCAGCGAAAGCGTTTAACAAGGATGCTCTCATTAATCAAGAACGAAAGTTAGGGGATCGAAGACG
>AB425949.1.2252
TTCCAGCTCCAATAGCGTATATTAAAGTTGTTGCAGTTAAAAAGCTCGTAGTTGGATCTAGGGACGCGCCATTTAATTATAAGCATTTGTATCGTTGGGTCAAACTAGCGATTGCAAGTGTTGCGGGCTCGGTCCATTAATCATCCCACAAGGGTGGTTAGTGTGTTAACCGGCCCGCCCGTCCCCTCCTTCTGGATTCCCGTTCCTGCTATTGAGTTAGTGGGGACGTCACAGGAAATATATCATTGCCGTTCACGGCAGTGGTATGTTTCTGGGGCCCAGATCGTTTACCGTGAAAAAATTAGAGTGTTCAAAGCAGGCAGATTCAATTTTCTGCCACCGAATACATTAGCATGGGATAATGGAATAGGACCCTGTCCTCCTCTTTTCAGTTGGTTAATTTATGTGCGAGGATCAGGGTAATGATTAATAGGGATAGTTGGGGGCATTAATATTTAATTGTCAGAGGTGAAATTCTTGGATTTATGAAAGATTAACTTCTGCGAAAGCATCTGCCAAGGATGTTTTCATTAATCAAGAACGAAAGTTAGGGGATCGAAGACG
>AB425954.1.2247
TTCCAGCTCCAATAGCGTATATTAAAGTTGTTGCAGTTAAAAAGCTCGTAGTTGGATCTAGGGATGCGCATTTATATTTTATATAAACACTTGTATCGTTGGGTCAAACTGACGATTGCGAGTGTTGCGGGCTCGGTCCGTTAATCATCCCACAAGGGTGGTTAGCGTGTTAACCGGCCCGCCCATCCCCTCCTTCTGGATTCCCGTTCCTGCTATTGAGTTAGTGGGGACGTCACAGGGAACTTATCATCGTCTTCACGGACGGTGGTAAGTTTCTGGGGCCCAGATCGTTTACCGTGAAAAAATTAGAGTGTTCAAAGCAGGCAGATTCAATTTTCTGCCACCGAATACATTAGCATGGGATAATGGAATAGGACCCTGTCCTCCTTTTTTCAGTTGGTTAATTCATGAGAGAGGAACAGGGTAATGATTAATAGGGATAGTTGGGGGCATTAATATTTAATTGTCAGAGGTGAAATTCTTGGATTTATGAAAGATTAACTTCTGCGAAAGCATCTGCCAAGGATGTTTTCATTAATCAAGAACGAAAGTTAGGGGATCGAAGACG
>AB425959.1.1765
TTCCAGCTCCAATAGCGTATATTTAAGTTGTTGCAGTTAAAAAGCTCGTAGTTGGATTTCGGGTGGGACGCAGCGGTCTCGCATTGCGTTTGTACTGCTGCAGCCTACCTTCTTGCCGGGGGCGGCCCTTCGGACTTCACTGTGTGGGGGTCAGAATCGGCGATGTTACTTAGAGTAAATTAGAGTGTTCAAAGCAAGCTTACGCTCTGAATATAATAGCATGGGATAACACGACAGGACTCTGGCCTATCGTGTTGGTCTATAGGACCAGAGTAATGATTAAGAGGGACAGTCGGGGGCATTCGTATTCCGTTGTCAGAGGTGAAATTCTTGGATTTACGGAAGACGAACATCTGCGAAAGCATTTGCCAAGGATGTTTTCATTGATCAAGAACGAAAGTTGGGGGCTCGAAGACT
>AB426183.1.1409
TACGGAGGGGGCGAGCGTTATTCGGAATTACTGGGCGTAAAGCGCGCGCAGGTGGCACGGAAAGTGACAGGTGAAAGCCCTCGGCTCAACCGAGGAACTGCCTGCCAAACTACCGCGCTTGAGGCCGGGAGGGGAGAGCGGAATTCCTGGTGTAGCGGTGAAATGCGTAGATACCAGGAGGAACACCGGTGGCGAAGGCGGCTCTCTGGACCGGTTCTGACACTCATGCGCGAAAGCGTGGGGAGCAAACAGG
>AB426184.1.1416
AACGTAGGAGACTAGCGTTATCCGGATTTATTGGGCGTAAAGCGCGTGTAGGCGGTGCTTTAAGTTGGATGTAAAATCTCCCGGCCTAACTGGGAGGAGCCATTCAAAACTGGGGCACTTGAGGGCAGAAGAGGGAAGTGGAATTCCCGGTGTAGCGGTGGAATGCGTAGATATCGGGAGGAACACCTGTGGCGCAAGCGGCTTCNTGGGCTGCCCCTGACGCTGAGACGCGAAAGCTAGGGGAGCGAACGGG
>AB426186.1.1386
TACGGAGGATGCAAGCGTTATTCGGATTTATTGGGTTTAAAGGGTGCGCAGGTGGTTTAATAAGTCAGTGGTGAAAGTCTTACGCTTAACGTGAGGATTGCCATTGATACTGTTGGACTTGAGTATGGATGAGGTAGGTGGAATGTGTAGTGTAGCGGTGAAATGCATAGATATTACACAGAACGCCGATTGCGGAGGCAGCTTACTAATCCATTACTGACGCTGAGGCACGAAAGCGTGGGGATCAAACAGG
>AB426187.1.1429
TACGGAGGGGGCAAGCGTTATTCGGATTTACTGGGCGTAAAGCGCACGTAGGCGGCATTGCAAGTCGTAGGTGAAAGCCCTCGGCTCAACCGAGGAATTGCCTTCGAAACTGCGCTGCTTGAGTCCGGGAGGGGGGAGCGGAATTCCCAGTGTAGCGGTGAAATGCGTAGATACTGGGAGGAACACCGGTGGCGAAGGCGGCTCCCTGGACCCGGGTACTGACGCTGAGGTGCGAAAGCGTGGGTAGCAAACAGG
>AB426188.1.1420
CACGGGGGGAGCAAGCGTTGTTCGGAATCACTGGGCGTAAAGGGCGTGTAGGCGGATAGGTAAGTGGGATGTGAAATCCCTCGGCTCACCCGAGGACCTGCATCCCAAACTGCCTGTCTTGAGTACGGGAGAGGATGGAGGAATTCCTGGTGTAGCGGTGAAATGCGTAGATATCAGGAGGAACACCGGTGGCGAAGGCGTCCATCTGGCCCGATACTGACGCTGAGGCGCGAAAGCTAGGGGAGCAAACGGG
>AB426190.1.1387
TACGGAGGTGGCAAGCGTTGTTCGGAATTATTGGGCGTAAAGGGCGCGTAGGCGGCTTTGCAAGTCAGATGTGAAAGCCCCGGGCTTAACTCGGGAATTGCATCTGAAACTGCCTTGCTTGAGTTCTGGAGGGGGTAGTGGAATTCCCAGTGTAGCGGTGAAATGCGTAGATATTGGGAGGAACACCTGCGGCGAAGGCGGCTACCTGGACAGTGACTGACGCTGATGCGCGAAAGCTAGGGGAGCGAACGGG
>AB426191.1.1417
GACGGAGGGTGCAAGCGTTATTCGGATTTATTGGGCGTAAAGAGCGTGTAGGCGGCCGGTCAAGCCAGATGTGAAAGCCCAGGGCTTAACCCTGGAAGCGCATTTGGAACTGGTTGGCTTGAGTTCGGGAGAGGGAAGTGGAATTCCGGGTGTAGAGGTGAAATTCGTAGATATCCGGAGGAANCACCGGTGGCGAAGGCGACTTCCTGGACCGAAACTGACGCTGAGACGCGAAAGCGTGGGGAGCAAACAGG
>AB426192.1.1384
TACGGAGGGTGCAAGCGTTAATCGGAATCACTGGGCGTAAAGCGCACGTAGGCGGCTTGGTAAGTCAGATGTGAAAGCCCCGGGCTCAACCTGGGAACTGCATTTGATACTGCCTGGCTTGAGTCTGATAGAGGGGGGTGGAATTCCAGGTGTAGCGGTGAAATGCGTAGATATCTGGAGGAACACCAGTGGCGAAGGCGGCCCCTGGATCAAGACTGACGCTGAGGTGCGAAAGCGTGGGGAGCAAACAGG
>AB426194.1.1382
GACGGAGGGGGCGAGCGTTGTCCGGAATTACTGGGCGTAAAGGGCGCGTAGGCGGTCGCGTACGGCGGTGGTGAAAGCTCCCGGCTCAACTGGGAGAGGCCCGCCGCAACGGCGCGACTCGAGGGCGGTAGGGGCGGATGGAATTCCTGGTGTAACGGTGAAATGTGTAGAGATCAGGAGGAACACCCGTGGCGAAGCGGTCCGCTGGGCCGCACCTGACGCTGAGGCGCGAAAGCCAGGGGAGCGAACGGG
>AB426195.1.1408
GACGGAGGGTGCGAGCGTTATTCGGATTTATTGGGCGTAAAGAGCATGTAGGCGGTCGGCCAAGTCTGATGTGAAAGCCCGGGGCTTAACCTCGGAAGGGCGTTGGAAACTGGTCGACTTGAGTTCGGGAGAGGGAAGCGGAATTCCGGGTGTAGAGGTGAAATTCGTAGATATCCGGAGGAACACCGGTGGCGAAGGCGGCTTCCTGGACCGAAACTGACGCTGAGATGCGAAAGCGTGGGGAGCAAACAGG
>AB426197.1.1426
TACGGGGGGAGCAAGCGTTGTTCGGATTCATTGGGCGTAAAGGGCGCGTAGGCGGCCCGGTAAGTCTGACGTGAAATGTACCGGTTCAACCGGGGCACTGTGTCGGAAACTGCTGGGCTTGAGGTCGAGGGAGGAAAGTGGAATTCCTGGTGTAGCGGTGAAATGCGTAGATATCAGGAGGAACACCCGTGGCGAAGCGACTTTCTATCTCGAATCTGACGCTGAGGCGCGAAAGCTAGGGGAGCAAACGGG
>AB426200.1.1427
TACAGAGGTCCCAAGCGTTGTTCGGATTCACTGGGCGTAAAGGGTGCGTAGGCGGTCGGGTAAGTCTGATGTGAAATCTCCAAGCTTAACTTGGAAAAGGCATCGGATACTATTCGGCTCGAGGAATGGGGGGGAGACTGGAATTCTCGGTGTAGCAGTGAAATGCGTAGATATCGAGAGGAACACCAGTGGCGAAGGCGAGTCTCTGGACATTTCCTGACGCTGAGGCACGAAAGCCAGGGGAGCAAACGGG
>AB426202.1.1420
TACGGAGGGGGCGAGCGTTATTCGGAATTACTGGGCGTAAAGCGCGCGCAGGTGGCGCGGTAAGTGACAGGTGAAAGCCCTCGGCTCAACCGAGGAATTGCCTGCCAAACTGCTGCGCTTGAGGCCGGGAGGGGAGAGTGGAATTCCTGGTGTAGCGGTGAAATGCGTAGATACCAGGAGGAACACCGGTGGCGAAGGCGGCTCTCTGGACCGGTTCTGACGCTCATGCGCGAAAGCGTGGGGAGCAAACAGG
>AB426203.1.1437
GACGGAGGGTGCAAGCGTTATTCGGATTTATTGGGCGTAAAGAGCGTGTAGGCGGCCGGTCAAGCCAGATGTGAAAGCCCAGGGCTTAACCCTGGAAGTGCATTTGGAACTGGTTGGCTTGAGTTCGGGAGAGGGAAGTGGAATTCCGGGTGTAGAGGTGAAATTCGTAGATATCCGGAGGAACACCGGTGGCGAAGGCGACTTCCTGGACCGAAACTGACGCTGAGACGCGAAAGCGTGGGGAGCAAACAGG
>AB426206.1.1383
TACAGAGGGTGCGAGCGTTGTCCGGAATCACTGGGCGTAAAGGGCGCGTAGGTGGCCTGGTAAGTAGGGGGTGAAACCCTGCGGCTTAACTGCAGGACTGCCTCCTAGACTGCTAGGCTTGAGCACGGTAGAGGCTGGTGGAATTCCCGGTGTAGCGGTGGAATGCGTAGAGATCGGGAAGAACATCGGTGGCGAAGGCGGCCAGCTGGGCCGTTGCTGACACTGAGGCGCGACAGCGTGGGGAGCAAACAGG
>AB426207.1.1415
TACGGAGGGTGCGAGCGTTGTCCGGAATCACTGGGCGTAAAGGGCGCGTAGGCGGCTGGGTAAGTCACGCGTGAAACTCCGGGGCTCAACTCCGGAACGGCGTGTGGGACTGCCCGGCTAGAGCACGGTAGAGGCGAGTGGAATTCCAGGTGTAGCGGTGGAATGCGTAGATATCTGGAAGAACACCGGTGGCGAAGGCGGCTCGCTGGGCCGTTGCTGACGCTGAGGCGCGAAAGCGTGGGGAGCAAACAGG
>AB426208.1.1398
TACGTAGGGGGCGAGCGTTGCTCGGAATTACTGGGCGTAAAGGGAGTGCAGGCGGCCGGTTAAGTCGAAGATGAAATCCCGAGGCTCAACTTCGGAATGGTCTTCGATACTGATCGGCTTGAGGCTGGTTGAGGAGAGCGGAATTCCCGGTGGAGCGGTGAAATGCGTAGATATCGGGAGGAACACCAGAGGCGAAGGCGGCTCTCTAAACTAGTCCTGACGCTGAGACTCGAAAGCTAGGGGAGCAAACGGG
>AB426209.1.1394
TACGTAGGGGGCGAGCGTTGCTCGGAATTACTGGGCGTAAAGGGAGTGCAGGCGGCCGGTTAAGTCAAAGATGAAATCCCGAGGCTTAACTTCGGAATGGTCTTTGATACTGATCGGCTTGAGGCTGGTTGAGGAGAGCGGAATTCCCGGTGGAGCGGTGAAATGCGTAGATATCGGGAGGAACACCAGAGGCGAAGGCGGCTCTCTAAACTAGTCCTGACGCTGAGACTCGAAAGCTAGGGGAGCAAACGGG
>AB426210.1.1416
TACGGAGGGGGCGAGCGTTATTCGGAATTACTGGGCGTAAAGCGCGCGCAGGTGGCGCGGAAAGTGACAGGTGAAAGCCCTCGGCTCAACCGAGGAATTGCCTGCCAAACTACCGCGCTTGAGGCCGGGAGGGGAGAGTGGAATTCCTGGTGTAGCGGTGAAATGCGTAGATACCAGGAGGAACACCGGTGGCGAAGGCGGCTCTCTGGACCGGTTCTGACACTCATGCGCGAAAGCGTGGGGAGCAAACAGG
>AB426211.1.1412
TACGTAGGGGGCAAGCGTTGTCCGGAATCATTGGGCGTAAAGCGCGTGTAGGCGGCTTGGCAAGTCCGGTGTGAAAGCTCGAGGCTCAACCTCGAGTCTGCATCGGAAACTGCTTTGCTAGAGTCCGGAAGAGGAGACTGGAATTCCTGGTGTAGCGGTGAAATGCGCAGATATCAGGAAGAACACCGGTGGCGAAGGCGGGTCTCTGGGACGGTACTGACGCTGAGACGCGAAAGCGTGGGGAGCAAACAGG
>AB426212.1.1374
GACAGAGGCCACAAGCGTTAGGCGGAATCACTGGGCTTAAAGCGTGTGTAGGCGGACCGTTAAGTGCTTTGTGAAATCCCACGGCTCAACCGTGGAAATGCTTGGCATACTGGCGGTCTTGAGCCACCTAGGGGCAACTGGAACTAACGGTGGAGCGGTGAAATGCGTAGATATCGTTAGGAACGCCCNAAAGGTGAAAACCAGGTTGCTGGGGGTGAGCTGACGCTGAGACACGAAAGCCAGGGGAGCAAACGGGN
>AB426214.1.1427
TACGGAGGGTGCGAGCGTTGTTCGGAATCATTGGGCGTAAAGGGCGTGCAGGCGGTTGAGTAAGTCTGATGTGAAAGCCCGGGGCTCAACCCCGGAAGTGCATTGGAAACTGTCCAACTTGAGTACCGGAGAGGATGGGGGAATTCCCGGTGTAGAGGTGAAATTCGTAGAGATCGGGAGGAATACCAGTGGCGAAGGCGCCCATCTGGACGGATACTGACGCTGAGACGCGAAAGCGTGGGGAGCAAACAGG
>AB426215.1.1415
GACGGAGGGTGCGAGCGTTATTCGGAATTATTGGGCGTAAAGGGCGCGTAGGCGGCCGGTCAAGTCAGATGTGAAAGCCCAGGGCTTAACCCTGGAAGTGCATTTGAAACTGGTCGGCTTGAGTTCGGGAGAGGNAAAGCGGAATTNCCGGGTGTAGAGGTGAAATTCGTAGATATCCGGAGGAACACCCGGTGGGCGAAGGCGGCTTTCTGGACCGAAACTGACGCTGAGGCGCGAAAGCGTGGGGAGCAAACAGG
>AB426217.1.1419
TACGGAGGGGGCGAGCGTTATTCGGAATTACTGGGCGTAAAGCGCGCGCAGGTGGCGCGGTAAGTGGCTGGTGAAATCCCTCGGCTCAACCGAGGAATGGCCTGCCAAACTGCTGCGCTTGAGGCCGGGAGGGGAGAGTGGAATTCCTGGTGTAGCGGTGAAATGCGTAGATACCAGGAGGAACACCGGTGGCGAAGGCGGCTCTCTGGACCGGTTCTGACACTCATGCGCGAAAGCGTGGGGAGCAAACAGG
>AB426218.1.1414
GACGGAGGGTGCGAGCGTTATTCGGATTTATTGGGCGTAAAGAGCGTGTAGGCGGTTGGTCAAGCCAGATGTGAAAGCCCAGGGCTTAACCCTGGAAGTGCATTTGGAACTGGTCGACTTGAGTTCGGGAGAGGGAAGTGGAATTCCGGGTGTAGAGGTGAAATTCGTAGATATCCGGAGGAACACCGGTGGCGAAGGCGACTTCCTGGACCGAAAACTGACGCTGAGACGCGAAAGCGTGGGGAGCAAACAGG
>AB426219.1.1428
TACGGAGGGTGCGAGCGTTGTTCGGAATCACTGGGCGTAAAGCGCGTGTAGGCGGCCTTTTAAGTCTGGTGTGAAAGCCCGGGGCTCACCCCCGGAAGTGCACTGGAAACTGGATGGCTCGAGTACCNGGAGNAGGAGGGTGGGAATTCCTGGTGTAGCGGTGAAATGCGTAGATATCAGGAGGAACACCGGTGGGCGAAGGCGGNNCCTCTGGACGGATACTGACGCTGAGACGCGAAAGCGTGGGGAGCAAACAGG
>AB426221.1.1401
TACGGAGGTGGCAAGCGTTGTTCGGAATTATTGGGCGTAAAGGGCGCGTAGGCGGCATTGCAAGTCAGATGTGAAAGCCCCGGGCTTAACTCGGGAATTGCATCTGAAACTGCTTTGCTTGAGTCCTGGAGGGGGTAGTGGAATTCCCAGTGTAGCGGTGAAATGCGTAGATATTGGGAGGAACACCGGCGGCGAAGGCGGCTACCTGGACAGTGACTGACGCTGAGGCGCGAAAGCTAGGGGAGCAAACGGG
>AB426222.1.1412
TACGTAGGGGGCAAGCGTTGTCCGGATTTATTGGGCGTAAAGAGCTCGTAGGCGGCTCGGCAAGTCGGCCGTGAAATCCCGGAGCTCAACTCCGGGGGGCCCGGTCGATACTGCCGTGGCTAGGGTCCGGTAGAGGAGAGTGGAATTCCCGGTGTAGCGGTGAAATGCGCAGATATCGGGAGGAACACCCGTAGCGAAGGCGGCTTCTCTGGGCCGGCACCGACGCTGAGGAGCGAAAGCTAGGGGAGCAAACAGG
>AB426223.1.1350
TACGAAGGGGGCTAGCGTTGTTCGGAATCACTGGGCGTAAAGGGCGCGTAGGCGGCTATTCAAGTCGGGGGTGAAAGCCTGTGGCTCAACCACAGAATTGCCTTCGATACTGTTTGGCTTGAGACCGGAAGAGGACAGCGGAACTGCGAGTGTAGAGGTGAAATTCGTAGATATTCGCAAGAACACCAGTGGCGAAGGCGGCTGTCTGGTCCGGTTCTGACGCTGAGGCGCGAAAGCGTGGGGAGCAAACAGG
>AB426224.1.1349
TACGTAGGGGGCTAGCGTTGTCCGGAATTATTGGGCGTAAAGGGCGAGTAGGCGGCTTTGCAGGTCGGGTGTGAAAAACTGAGGCTCAACCTCGGGATTGCATCCGAAACCGCAGGGCTTGAGGTCAGAAGAGGAGAGCGGAATTCCCGGTGTAGCGGTGAAATGCGTAGATATCGGGAGGAACACCAGTGGCGAAGGCGGCTCTCTGGTCTGCACCTGACGCTGAGTCGCGNAAAGCTAGGGAGCAAACGGG
>AB426225.1.1410
TACGGAGGGTGCGAGCGTTGTTCGGAATCACTGGGCGTAAAGGGCGCGCAGGCGGTTTTATAAGTCAGATGTGAAAGCCCACGGCTTAACTGTGGAAGAGCATTTGAAACTGTGAGACTTGAGTACCAGAGGGGAAAGGTGGAATTCCCNGGTGTAGAGGTGAAATTCGTAGATATCGGGAGGAATACCGGTGGCGAAGGCGACCTTCTGGCTGGATACTGACGCTGAGGCGCGAAAGCGTGGGGAGCAAACAGG
>AB426226.1.1392
GACGGAGGGAGCAAGCGTTGTCCGGATTTACTGGGCGTAAAGAGCGCGTAGGCGGCCTCTTAAGTCGGCTGTGAAAGCGCTGGGCTCAACTCAGCAAGTGCAGTCGATACTGATGGGCTCGAGTTCGGGAGAGGGAAGCGGAATTGCTGGTGTAGCGGTGGAATGCGTAGATATCAGCAAGAACACCGGTGGCGAANGCGGCTTCCTGGACCGATACTGACGCTGAGGCGCGAAAGCTAGGGGAGCGAACGGG
>AB426228.1.1425
TACGTAGGGGGCGAGCGTTGTTCGGATTTACTGGGCGTAAAGAGCGCGTAGGCGGTTCGATAAGTCGGAGGTGAAATCCCTCGGCTCAACCGAGGATCCGCGTCCGATACTGTCGAACTTGAGTGCAGGAGAGGAGAGCGGAATTCCCAGTGTAGCGGTGAAATGCGTAGATATTGGGAGGAACACCGGTGGCGAANGCGGCTCTCTGGACTGTTACTGACGCTGAGGCGCGAAAGCTAGGGGAGCAAACGGG
>AB426231.1.1402
TACGTAGGGGGCAAGCGTTGCTCGGAATTACTGGGCGTAAAGGGAGTGCAGGCGGCCGGTTAAGTCAAAGATGAAATCCCGAGGCTCAACTTCGGAATGGTCTTTGATACTGATCGGCTTGAGGCTGGTTGAGGCGAGCGGAATTCCCGGTGGAGCGGTGAAATGCGTAGATATCGGGAGGAACACCAGAGGCGAAGGCGGTTCGCTAAACTAGTCCTGACGCTGAGACTCGAAAGCTAGGGGAGCAAACGGG
>AB426234.1.1407
TACGTAGGTGGCAAGCGTTGTCCGGAATTACTGGGCGTAAAGGGCGTGTAGGTGGACTGATCAGTCGGATGTGAAATATCCAGGCTTAACCTGGGGGCTGCATTCGATACGGTCAGTCTTGAGTGCAGGAGAGGGCAGTGGAATTCCCAGTGTAGCGGTGAAATGCGTAGATATTGGGAAAGAACACCCAGTGGCGAAGGCGGCTGCCTGGACTGTAACTGACACTGAGGCGCGAAAGCGTGGGGAGCCAAACAGG
>AB426235.1.1378
TACGTAGGAGGCGAGCGTTATCCGGATTTACTGGGCGTAAAGCGCGCGCAGGCGGCTTCGTTAGTCGGACGTGAAAGCTCCTGGCTTAACTAGGAGAGGCCGTTCGAATACTGCGAGGCTTGAGGTTGGGAGAGGGGTGTGGAATTCCCGGTGTAGTGGTGGAATGCGTAGATATCGGGAGGAACACCTGTGGCGNAAAGCGGCACCCTGGCCCACACCTGACGCTGAGGTGCGAAAGCGTGGGGAGCAAACAGG
>AB426236.1.1398
GACGTAGGTGGCGAGCGTTATTCGGAATTACTAGGCGTAAAGCGAGTGTAGGCGGGTGCTTAAGTCCGTCGTGAAATCTCCCGGCCCAACTGGGAGGGGTCGATGGATACTGGGCGCCTAGAGTAGGGTAGGGGGCAGTGGAATTCCCGGTGTAGCGGTGAAATGCGTAGATATCGGGAGGAACACCTATNGGCGAAAGCAGCTGCCTGGGCCCTTACTGACGCTGAGGCTCGAAAGCTAGGGGAGCAAACAGG
>AB426237.1.1426
TACGGAGGGGGCGAGCGTTATTCGGAATTACTGGGCGTAAAGCGCGCGCAGGTGGCGCGGTAAGTGGTTAGTGAAAGCCCTCGGCTCAACCGAGGAATTGCCTGCCAAACTACTGCGCTTGAGGCCGGGAGGGGAGAGCGGAATTCCTGGTGTAGCGGTGAAATGCGTAGATACCAGGAGGAACACCGGTGGCGAAGGCGGCTCTCTGGACCGGTTCTGACGCTCATGCGCGAAAGCGTNGGGGAGCAAACAGG
>AB426238.1.1438
TACGTAGGGGGCGAGCGTTGTTCGGATTTACTGGGCGTAAAGAGCGCGTAGGCGGTACGATAAGTCAGAGGTGAAATCCCTCGGCTCAACCGAGGACCCGCGTCTGATACTGTCGAACTTGAGTGCAGGAGAGGAGAGCGGAATTCCCAGTGTAGCGGTGAAATGCGTAGATATTGGGANGGAACACCNGGTGGCGAAGGCGGCTCTCTGGACTGTCACTGACGCTGAGGCGCGAAAGCTAGGGGAGCAAACGGG
>AB426254.1.1763
TTCCAGCTCCAATAGCGTATATTTAAGTTGTTGCAGTTAAAAAGCTCGTAGTTGGATTTCGGGTGGGACGCAGCGGTCTCGCATTGCGTTTGTACTGCTGCAGCCTACCTTGCTGCCGGGGGCGGGCCTTCGGACTTTATTGCCCGGGGCCCAGAATCGGCGATGTTACTTTGAGTAAATTAGAGTGTTCAAAGCAAGCTTACGCTCTGAATATAATAGCATGGGATAACACGACAGGACTCTGGCCTATCGTGTTGGTCTATAGGACCAGAGTAATGATTAAGAGGGACAGTCGGGGGCATTCGTATTCCGTTGTCAGAGGTGAAATTCTTGGATTTACGGAAGACGAACATCTGCGAAAGCATTTGCCAAGGATGTTTTCATTGATCAAGAACGAAAGTTGGGGGCTCGAAGACG
>AB426256.1.1766
TTCCAGCTCCAATAGCGTATATTTAAGTTGTTGCAGTTAAAAAGCTCGTAGTTGGATTTCGGGTGGGACGCAGCGGTCTCGCATTGCGTTTGTACTGCTGCAGCCTACCTTCTTGCCGGGGGCGGGCCTTCGGACTTTATTGTCCGGGGCCCAGAATCGGCGATGTTACTTTGAGTAAATTAGAGTGTTCAAAGCAAGCTTACGCTCTGAATATAATAGCATGGGATAACACGACAGGACTCTGGCCTATCGTGTTGGTCTATAGGACCGGAGTAATGATTAAGAGGGACAGTCGGGGGCATTCGTATTCCGTTGTCAGAGGTGAAATTCTTGGATTTACGGAAGACGAACATCTGCGAAAGCATTTGCCAAGGATGTTTTCATTGATCAAGAACGAAAGTTGGGGGCTCGAAGACG
>AB426383.1.913
AACCAGCACCTCAAGTGGTCAGGATGATTATTGGGCCTAAAGCATCCGTAGCCGGCTCTGTAAGTTTTCGGTTAAATCTGTATGCTCAACATACAGGCTGCCGGGAATACTGCAGGGCTAGGGAGTGGGAGAGGTAGACGGTACTCGGTAGGAAGGGGTAAAATCCTTTGATCTATTGATGACCACCTGTGGCGAAGGCGGTCTACCAGAACACGTCCGACGGTGAGGGATGAAAGCTGGGGGAGCAAACCGG
>AB426384.1.916
AACCAGCACCTCAAGTGGTCAGGATGATTATTGGGCCTAAAGCATCCGTAGCCTGTTCCGAAAGTTTCCGGTTAAATCCATTAACTCAACTAATGGGCTGCCGAAAATACTGCAGAACTAGGGAGTGGGAGAGGTAGACGGTACTCGGTAGGAAGGGGTAAAATCCTTTGATCTATTGATGACCACCTGTGGCGAAGGCGGTCTACCAGAACACGTTCGACGGTGAGGGATGAAAGCTGGGGGAGCAAACCGG
>AB426385.1.914
AACCAGCACCTCAAGTGGTCAGGAGGATTATTGGGCCTAAAGCATCCGTAGCTTGCTCTGTAAGTTTCCGGTTAAATCCATTTGCTCAACAAATGGGCTGCCGGAAATACTACAAGACTAGGGAGTGGGAGAGGTAGACGGTACTCGGTAGGAAGGGGTAAAATCCTTTGATCTATTGATGACCACCTGTGGCGAAGGCGGTCTACCAGAACACGTCCGACGGTGAGGGATGAAAGCTGGGGGAGCAAACCGG
>AB426386.1.914
AACCAGCACCTCAAGTGGTCAGGATGATTATTGGGCCTAAAGCATCCGTAGCCGGCTCTATAAGTTTTCGGTTAAATCTGTATGCTCAACATACAGGCTGCCGGGAATACTGCAGAGCTAGGGAGTGGGAGAGGTAGACGGTACTCGGTAGGAAGGGGTAAAATCCTTTGATCTATTGATGACCACCTGTGACGAAGACGGTCTACCAGAACACGTCCGACGGTGAGGGATGAAAGCTGGGGGAGCAAACCGG
>AB426387.1.914
AACCAGCACCTCAAGTGGTCAGGATGATTATTGGGCCTAAAGCATCCGTAGCCGGCTCTGTAAGTTTTCGGTTAAATCTGTACGCTTAACGTACAGGCTGCCGGGAATACTGCAGAGCTAGGGAGTGGGAGAGGTAGACGGTACTCGGTAGGAAGGGGTAAAATCCTTTGATCTATTGATGACCACCTGTGGCGAAGGCGGTCTACCAGAACACGTCCGACGGTGAGGGATGAAAGCTGGGGGAGCAAACCGG
>AB426388.1.915
AACCAGCACCTCAAGTGGTCAGGAGGATTATTGGGCCTAAAGCATCCGTAGCCTGCTTTGTAAGTTTTCGGTTAAATCCATATGCTCAACATATGGGCTGCCGGGAATACTGCACAGCTAGGGAGTGGGAGAGGTAGACGGTACTCGGTAGGAAGGGGTAAAATCCTTTGATCTATTGATGACCACCTGTGGCGAAGGCGGTCTACCAGAACACGTCCGACGGTGAGGGATGAAAGCTGGGGGAGCAAACCGG
>AB426390.1.907
CACCAGCCCCTCGAGTGGTGGGGATGATTATTTGGCCTAAAGCGTCCGTAGCCGGTCAGGTAAGTTTCCCGTTAAATCCAACGTCTCAAGCGTTGGACTGCGGGAAATACTGCCTGACTAGAGAGTGGGAGAGGTCAGCGGTATTCCGGGGGTAGGGGCGAAATCCTTGATCCCCGGAGGACCACCAGTGGCGAAGGCTGCTGACTAGAACACGTCTGACGGTCAGGGACGAAAGCTGGGGGAGCAAACCGG
>AB426394.1.949
CACCAGCCCCTCGAGTGGTGGGGATGATTATTTGGCCTAAAGCGTCCGTAGCCGGCCGTGTAAGTCTCCCGTTAAATCCAGCGTCTCAAGCGTTGGACTGCGGGAGATACTGTACGGCTAGAGAGTGGGAGAGGTCAGCGGTATTCTGGGGGTAGGGGCGAAATCCTTTGATCCCCGGAGGACCACCAGTGGCGAAGGCTGCTGACTAGAACACGTCTGACGGTCAGGGACGAAAGCTGGGGTAGCGAACCGG
>AB426396.1.928
AACCAGCACCTCAAGTGGTCAGGAGGATTATTGGGCCTAAAGCATCCGTAGCCTGTTCTATAAGTTTCCGGTTAAATCCACATGCTCAACATTTGGGCTGCCGGAAAAACTGTAGATCTAGGGAGTGGGAGAGGTAGACGGTACTCGGTAGGAAGGGGTAAAATCCTTTGATCTATTGATGACCACCTGTGGCGAAGGCGGTCTACCAGAACACGTTCGACGGTGAGGGATGAAAGCTGGGGGAGCAAACCGG
>AB426397.1.922
AACCAGCACCTCAAGTGGTCAGGATGATTATTGGGCCTAAAGCATCCGTAGCCTGCTTTGTAAGTTTTCCGTTAAATCCATACGCTCAACGTATCGGCTGCCGGGAATACTGCAAAGCTAGGGAGTGGGAGAGGTAGACGGTACTCGGTAGGAAGGGGTAAAATCCTTTGATCTATTGATGACCACCTGTGGCGAAGGCGGTCTACCAGAACACGTCCGACGGTGAGGGATGAAAGCTGGGGGAGCAAACCGG
>AB426447.1.930
TACCCGCGCCACGAGTGATGACCACGTTTATTGGGCTTAAAGCGTTCGTAGCCGGTCCAGTAAGTCCTTAGTGAAATCCCGCAGCTAACTGTGGGGCTTGCTAGGGAAACTGCTGGACTTGGGACCGGGAGAGGTCTGGGGTACTCAAAGGGTAGGGGTAAAATCCTGTAATCCTTTGGGGACCACCCGTGGCGAAGGCGCCAGACCAGCACGGATCCGACGGTGAGGGACGAAAGCCAGGGGAGCAAAGGGG
>AB426560.1.1386
TACGGAGGGAGCTAGCGTTGTTCGGAATTACTGGGCGTAAAGCGCACGTAGGCGGCTATTTAAGTCAGAGGTGAAAGCCCGGGGCTCAACCCCGGAACTGCCTTTGAGACTGGATAGCTTGAATCCAGGAGAGGTGAGTGGAATTCCGAGTGTAGAGGTGAAATTCGTAGATATTCGGAAGAACACCAGTGGCGAAGGCGGCTCACTGGACTGGTATTGACGCTGAGGTGCGAAAGCGTGGGGAGCAAACAGG
>AB427153.1.1308
TACGGAGGGCGCAAGCGTTACCCGGATTCACTGGGCGTAAAGGGCGTGTAGGCGGCCCGGGGCGTCCGGCGTTAAAGCCCACGGCTCAACCGTGGAACCGCGCCGGATACGCCCGGGCTAAACGGCGGGAGAGGGTGGTGGAATTCCCGGAGTAGCGGTGAAATGCGCAGATACCGGGAGGAACGCCAATGGCGAAGGCAGCCCACCTGGCCCGCCCGTGACGCTGAGGCGCGAAAGCGTGGGGAGCAAACCGG
>AB427182.1.1477
TACGTAGGGTGCGAGCGTTGTCCGGAATTATTGGGCGTAAAGGGCTCGTAGGCGGTCTGTTGCGTCGGGAGTGAAAACTCAGGGCTTAACCCTGAGCCTGCTTCCGATACGGGCAGACTAGAGGTATGCAGGGGAGAACGGAATTCCTGGTGTAGCGGTGAAATGCGCAGATATCAGGAGGAACACCGGTGGCGAAGGCGGTTCTCTGGGCATTACCTGACGCTGAGGAGCGAAAGTGTGGGGAGCGAACAGG
>AB428365.1.1481
AACGTAGGGGGCGAGCGTTATCCGGAATCACTGGGTGTAAAGGGTACGCAGGCGGACTTGTAAGTTGGATGTAAAAACTCAGGGCTCAACCTTGAGCTTGCATTCAATACTACAAGTCTAGAGAGCAGGAGAGGGGAGTGGAATTCCCGGTGTAGGGGTAAAATCCGTAGATATCGGGAGGAACACCAGTGGCGAAGGCGGCTCCCTGGCCTGTCTCTGACGCTCAGGTACGAAAGCGTGGGGAGCAAACAGG
>AB428564.1.1395
TACGGAGGGGGCAAGCGTTGTTCGGAATTATTGGGCGTAAAGGGCATGTAGGTGGACTAGTAAGTTAAAAGTGAAATACCAAAGCTTAACTTTGGAGCGGCTTTTAATACTGCTAGACTAGAGGTCGAAAGAGGATAGCGGAATTCCTAGTGTAGAGGTGAAATTCGTAGATATTAGGAGGAACACCAGTGGCGAAAGCGGCTATCTGGTTCGATGCTGACACTGAGGTGCGAAAGCGTGGGGAGCAAACAGG
>AB428568.1.1480
TACGGAGGGAGCTAGCGTTGTTCGGAATTACTGGGCGTAAAGCGCGCGTAGGCGGCTTTGTAAGTAAGAGGTGAAAGCCCAGAGCTCAACTCTGGAACTGCCTTTTAGACTGCATCGCTTGAATCCAGGAGAGGTGAGTGGAATTCCGAGTGTAGAGGTGAAATTCGTAGATATTCGGAAGAACACCAGTGGCGAAGGCGGCTCACTGGACTGGTATTGACGCTGAGGTGCGAAAGCGTGGGGAGCAAACAGG
>AB428873.1.1298
TACGGAGGGTGCGAGCGTTAATCGGAATTACTGGGCGTAAAGCGCATGCAGGCGGTCTGTTAAGCAAGATGTGAAAGCCCGGGGCTCAACCTCGGAACAGCATTTTGAACTGGCAGACTAGAGTCTTGTAGAGGGGGGTAGAATTTCAGGTGTAGCGGTGAAATGCGTAGAGATCTGAAGGAATACCGGTGGCGAAGGCGGCCCCCTGGACAAAGACTGACGCTCAGATGCGAAAGCGTGGGGAGCAAACAGG
>AB428897.1.1298
TACGGAGGGTGCGAGCGTTAATCGGAATTACTGGGCGTAAAGCGCATGCAGGTGGTTTGTTAAGTCAGATGTGAAAGCCCGGGGCTCAACCTCGGAATAGCATTTGAAACTGGCAGACTAGAGTACTGTAGAGGGGGGTAGAATTTCAGGTGTAGCGGTGAAATGCGTAGAGATCTGAAGGAATACCGGTGGCGAAGGCGGCCCCCTGGACAGATACTGACACTCAGATGCGAAAGCGTGGGGAGCAAACAGG
>AB428909.1.1298
TACGGAGGGTGCGAGCGTTAATCGGAATTACTGGGCGTAAAGCGCATGCAGGTGGTTTGTTAAGTCAGATGTGAAAGCCCGGGGCTCAACCTCGGAATTGCATTTGAAACTGGCAGACTAGAGTACTGTAGAGGGGGGTAGAATTTCAGGTGTAGCGGTGAAATGCGTAGAGATCTGAAGGAATACCGGTGGCGAAGGCGGCCCCCTGGACAGATACTGACACTCAGATGCGAAAGCGTGGGGAGCAAACAGG
>AB429066.1.1445
TACGGAGGGGGCTAGCGTTGTTCGGAATTACTGGGCGTAAAGAGTTCGTAGGCGGACTGACAAGTTGGGGGTGAAATCCCGGGGCTTAACTCCGGAACTGCCTTCAAAACTGTCAGTCTTGAGACCGGAAGAGGTTAGGGGAATACCTAGTGTAGAGGTGAAATTCGTAGATATTAGGTGGAACACCAGTGGCGAAGGCGCCTAACTGGTCCGGTACTGACGCTGAGGAACGAAAGCGTGGGGAGCAAACAGG
>AB429070.1.1413
TACGAAGGGGGCTAGCGTTGTTCGGAATTACTGGGCGTAAAGCGCGCGTAGGCGGGCTCTTAAGTCAGATGTGAAAGCCCGGGGCTCAACTCCGGAATTGCATTTGAAACTGGAAGCCTAGAGACCAGGAGAGGTTAGCGGAATACCGAGTGTAGAGGTGAAATTCGTAGATATTCGGTGGAACACCAGTGGCGAAGGCGGCTAACTGGACTGGTACTGACGCTGAGGCGCGAAAGTGTGGGGAGCAAACAGG
>AB429077.1.1445
TACGGAGGGGGCTAGCGTTGTTCGGAATTACTGGGCGTAAAGAGTTCGTAGGCGGACTGACAAGTTGGGGGTGAAATCCCGGGGCTTAACCCCGGAACTGCCTTCAAAACTGTCAGTCTTGAGACCGGAAGAGGTTAGGGGAATACCTAGTGTAGAGGTGAAATTCGTAGATATTAGGTGGAACACCAGTGGCGAAGGCGCCTAACTGGTCCGGTACTGACGCTGAGGAACGAAAGCGTGGGGAGCAAACAGG
>AB429369.1.1535
TACGTAGGTGGCAAGCGTTGTCCGGATTTATTGGGCGTAAAGCGAGCGCAGGCGGTTTTTTAGGTCTGATGTGAAAGCCTTCGGCTTAACCGGAGAAGTGCATCGGAAACCGGGAGACTTGAGTGCAGAAGAGGACAGTGGAACTCCATGTGTAGCGGTGAAATGCGTAGATATATGGAAGAACACCAGTGGCGAAGGCGGCTGTCTGGTCTGCAACTGACGCTGAGGCTCGAAAGCATGGGTAGCGAACAGG
>AB429370.1.1566
TACGTAGGTGGCAAGCGTTGTCCGGATTTATTGGGCGTAAAGCGAGCGCAGGCGGTTTTTTAGGTCTGATGTGAAAGCCTTCGGCTTAACCGGAGAAGTGCATCGGAAACCGGGAGACTTGAGTGCAGAAGAGGACAGTGGAACTCCATGTGTAGCGGTGAAATGCGTAGATATATGGAAGAACACCAGTGGCGAAGGCGGCTGTCTGGTCTGCAACTGACGCTGAGGCTCGAAAGCATGGGTAGCGAACAGG
>AB429504.1.1494
TACGGAAGGTCCGGGCGTTATCCGGATTTATTGGGTTTAAAGGGAGTGTAGGCGGTCCTTTAAGCGTGTTGTGAAATTTAGATGCTCAACATCTGACTTGCAGCGCGAACTGTTGGACTTGAGTGCACGCAACGTATGCGGAATTCATGGTGTAGCGGTGAAATGCTTAGATATCATGAGGAACTCCGATTGCGAAGGCAGCGTACGGGAGTGTAACTGACGCTTAAGCTCGAAGGTGCGGGTATCGAACAGG
>AB429530.1.1440
TACGTAGGGTGCAAGCGTTGTCCGGAATTACTGGGCGTAAAGAGTTCGTAGGCGGTTTGTCGCGTCGTTTGTGAAAACCAGCAGCTCAACTGCTGGCTTGCAGGCGATACGGGCAGACTTGAGTACTGCAGGGGAGACTGGAATTCCTGGTGTAGCGGTGAAATGCGCAGATATCAGGAGGAACACCGGTGGCGAAGGCGGGTCTCTGGGCAGTAACTGACGCTGAGGAACGAAAGCGTGGGTAGCGAACAGG
>AB429537.1.1440
TACGTAGGGTGCAAGCGTTGTCCGGAATTACTGGGCGTAAAGAGTTCGTAGGCGGTTTGTCGCGTCGTTTGTGAAAACCAGCAGCTCAACTGCTGGCTTGCAGGCGATACGGGCAGACTTGAGTACTGCAGGGGAGACTGGAATTCCTGGTGTAGCGGTGAAATGCGCAGATATCAGGAGGAACACCGGTGGCGAAGGCGGGTCTCTGGGCAGTAACTGACGCTGAGGAACGAAAGCGTGGGTAGCGAACAGG
>AB430339.1.1446
TACGTAGGTGACAAGCGTTGTCCGGATTTATTGGGCGTAAAGCGAGCGCAGGCGGTTCTTTAAGTCTGATGTGAAAGCCCCCGGCTCAACCGGGGAGGGTCATTGGAAACTGGAGAACTTGAGTGCAGAAGAGGAGAGTGGAATTCCATGTGTAGCGGTGAAATGCGTAGATATATGGAGGAACACCAGTGGCGAAGGCGACTCTCTGGTCTGTAACTGACGCTGAGGCTCGAAAGCGTGGGGAGCAAACAGG
>AB430445.1.1724
TTCCAGCTCTCGTAATGTATAGAATTATTGTTGCGATTAAAAAGTTCGTAGTTGGATTGTGAAGCAGGTGTGGGTCCACTCTCTGAGTGCGTACTCAACGCTTGCATTTTGCATGTTTTCGGGTGGTTTGCTTCGGCGGCCACGTGATGCATGCAGGATTACTTTGAACGGCTCAAGTGCTTAAAGCAAGTCCTTATGACTGAATACCGGTGCATGGAATAATGGAACAAGGTTGTGGCTGAGTTTTATTGGTTTTGTCGGCTAAAACAATGGTTAAAAGGAACAGCCGGGGGCATTCGTATCGCTGCGCGAGAGGTGAAATTCGTGGACCGTAGCGAGACGACCGACAGCGAAGGCATTTGCCAAGAGTGTTTTCATTAATCAAGAACGAAAGTCAGAGGTTCGAAGGCG
>AB430587.1.1766
TTCCAGCTCCAATAGCGTATATTAAAGTTGTTGCAGTTAAAAAGCTCGTAGTTGAGTTTCTGGGTGGAGCGGTCAGTCCCTCACTTGTTGGGGGTACTTGCTCCGTTTCTACCCATCTTTGGGAAGAACCTTTGTGGCATTAAGTTGTCGCTTTGGAGATTCCCATCATTTACTGTGAAGAAATTAGAGTGTTCAAAGCAGGCTTATGCCGTTGAATACGTTAGCATGGAATAATAGGATAAGACCTTGGTACTATTTTGTTGGTTTGCGCACCAAGGTAATGGTTAACAGGGACAGTTGGGGGTATTCGTATTCCGGTGTCAGAGGTGAAATTCTTGGATTTCCGGAAGACGAACAACTGCGAAAGCATTTACCAAGGATGTTTTCATTAATCAAGAACGAAAGTTAGGGGATCGAAGATG
>AB430588.1.1784
TTCCAGCTCCAATAGCGTATATTAAAGTTGTTGCAGTTAAAAAGCTCGTAGTTGAATTTCTGGTATAGGTGGCCGACCTTCCACTTGGTGGATTATGCGGTAGCCTTTGCCTTTTTTGAGTTGAGTTTGGGTGGCATTAATTTGTTGCTCTTACAATACTCATCATTTACTGTGAAGAAATTAGAGTGTTCAAAGCAGGCGTAGGCTGTGAATACATTAGCATGGAATAATAAAATAGGACTTTGGTACTATTTTGTTGGTTTACAGACCAAAGTAATGATTAATAGGGACAGTTGGGGATATTCGTATTTCAGTGTCAGAGGTGAAATTCTTGGATTTCTGAAAGACGAACTACTGCGAAAGCATTTATCAAGGATGTTTTCATTAATCAAGAACGAAAGTTAGGGGATCGAAGATG
>AB430590.1.1696
TTCCAGCTCCAATAGCGTATATTAATGTTGTTGCAGTTAAAAAGCTCGTAGTTGGATTTCTGCGTCGCGCAGCTCGGTCCGCGGCACTGCCGTGCGACTGTGGCTGGAGCGTCGCTTCCTTGTGGAGACTGTTTCTGTCATTAATTTGATGGATTCCGGAACCGCATCGTTTACTGTGAAAAAATTAGAGTGTTCAAAGCAGGCTTATGCCGTGAATACATTAGCATGGAATAATAAGATAGGACTTTGGTTCTATTTTGTTGGTTGGAGGCCAAGGTAATGATTAATAGGGACAGTTGGGGGTATTCATATTTAATTGTCAGAGGTGAAATTCTTGGATTTATGAAAGATGAACTTATGCGAAAGCATTTACCAAGGATGTTTTCATTAATCAAGAACGAAAGTTAGGGGATCGAAGAGG
>AB430592.1.1785
TTCCAGCTTCAGTAGCGTATATTAAAGTTGTTGCAGTTAAAAAGCTCGTAGCCGCATTTCTGGAGCGAAGAATCAGTCCGATCTTTTGATTGGTACTTGATTGTTTCGCTCCATCCTTGAGTGGTACATTCTGGCATTAAGTTGTCGGATTGTTAGCCACTCATCGTTTACTGTGAGAAAATTAGAGTGTTCAAAGCAGGCTTATGCCGTTGAATATGTTAGCATGGAATAATAAAATAAGACTTCGGTACTATTTTGTTGGTTTGCGCACCAAAGTAATGATGAATACGGACAGTTGGGGGTACTTGTATTTCGTTGTAAGAGGTGAAATTCTTAGATTTACGAAAGACAAACTACTGCGAAAGCATTTACCAAGGATGTTTTGTTTGGTCAAGAACTAAAGTAAAGGGATCGAAGATG
>AB430593.1.1759
TTCCAGCTCCAATAGCGTATATTAAAGTTGTTGCAGTTAAAAAGCTCGTAGTTGGATTTCTGGTGGGAGCGACCGGTCCGACACTCAGTGTGGGTACTTGCGTCGTCTCCGGCCATCCTTGGGGAGAGCCTGTCTGGCATTAGGTTGTCGGGCAGGGGATGCCCATCGTTTACTGTGAAAAAATTAGAGTGTTCAAAGCAGGCTTATGCCGTTGAATATATTAGCATGGAATAATAAGATAGGACCTTGGTACTATTTTGTTGGTTTGCGCACCGAGGTAATGATTAATAGGGACAGTTGGGGGTATTCGTATTCAATTGTCAGAGGTGAAATTCTTGGATTTCTGGAAGACGAACTACTGCGAAAGCATTTACCAAGGATGTTTTCATTAATCAAGAACGAAAGTTAGGGGATCGAAGATG
>AB430595.1.1752
TTCCAGCTCCAATAGCGTATATTAAAGTTGTTGCAGTTAAAAAGCTCGTAGTTGGATTTGTGGTTGGAGCAACGTGCCCTTCACTTGTGTTGGTGCTTGTTTGTCTCCGTCCATCCTTGGGTGGAACCTGTGTGGCATTAAGTTGTCGTGCAGGGGATGCCCATCTTTTACTGTGAAAAAATTAGAGTGTTCAAAGCAGGCTTACGCCGTTGAATATATTAGCATGGAATAATGAGATAGGACCTGGGTACTATTTTGTTGGTTTGCGCACCGAGGTAATGATTAATAGGGACAGTTGGGGGTATTCGTATTCCATTGTCAGAGGTGAAATTCTTGGATTTTTGGAAGACGAACTACTGCGAAAGCATTTACCAAGGATGTTTTCATTAATCAAGAACGAAAGTTAGGGGATCGAAGATG
>AB430598.1.1862
TTCCAGCTCCAATAGCGTATATTAAAGTTGTTGCAGTTAAAAAGCTCGTAGTTGGATTTGTGGTTGGAGCGACCGGCCCGTCACTCAGTGCCGGTGCTCGTGTTGTCTCGGACCATCCTTGGGTGGAACCAGTGTGGCATTCAGTTGTCGTGCTGGGGATGCCCATCTTTTACTGTGAAAAAATTAGAGTGTTCAAAGCAGGCTTACGCCGTTGAATATATTAGCATGGAATAATGAGATAGGACCTGGGTACTATTTTGTTGGTTTGCGCACCCTGGTAATGATTAATAGGGACAGTTGGGGGTATTCGTATTCCATTGTCAGAGGTGAAATTCTTGGATTTTTGGAAGACGAACTACTGCGAAAGCATTTACCAAGGATGTTTTCATTAATCAAGAACGAAAGTTAGGGGATCGAAGATG
>AB430600.1.1779
TTCCAGCTCCAATAGCGTATATTAAAGTTGTTGCAGTTAAAAAGCTCGTAGTTGGATTTGTGGTTGGAGCGACCGGTCCAGCACTGTGTGCAGGTACTTGGTTGTCTCCGTCCATCCTTGGGGGGAATTTGTGTGGCATTAAGTTGTCGTGCAGGGGATGCCCATCGTTTACTGTGAAAAAAATAGAGTGTTCAAAGCAGGCTTATGCCGTTGAATATATTAGCATGGAATAATGAGATAGGGCTCCGGTACTATTTTGTTGGTTTGCGCACCGAAGTAATGATTAATAGGGACAGTTGGGGGCATTCGTATTCCATTGTCAGAGGTGAAATTCTTGGATTTTTGGAAGACGAACTACTGCGAAAGCATTTGCCAAGGATGTTTTCATTAATCAAGAACGAAAGTTAGGGGATCGAAGATG
>AB430601.1.1749
TTCCAGCTCCAATAGCGTATATTAATGTTGTTGCAGTTAAAAAGCTCGTAGTTGGATTTGTGGTTGGAGTGGTCGGTCCGACACATTGTGTGGGTACTTGAGCAATCTGTCCATCTTTGGTCTGAATCTTTGTGGCATTAAGTTGTCGTGGAGGGGAGGGCCATCATTTACTGTGAAAAAATCAGAGTGTTCAAAGCAGGCTTATGCCGTTGAATATATTAGCATGGAATAATGAGATAGGACTTTGGTACTATTTTGTTGGTTTTTGCACCTTTGTAATGATTAATAGGGACAGTTGGGGGTATTGGTATTCCATTGTCAGAGGTGAAATTCTTGGATTTCTGGAAGACGAACTACTGCGAAAGCATTTACCAAGGATGTTTTCATTAATCAAGAACGAAAGTTAGGGGATCGAAGATG
>AB430602.1.1781
TTCCAGCTCCAATAGCGTATATTAAAGTTGTTGCAGTTAAAAAGCTCGTAGTTGGATTTGTGGGCGGAGTGGCTGGCCTCACTTGTGAGTGCTGTGCCTTTTCTGTCCATCCTTGGGTGGAATCTGTGTGGCATTGAGTTGTCGTGCAGGGGATGCCCATCGTTTACTGTGAAAAAATTAGAGTGTTCAAAGCAGGCTTACGCCTTGAATATATTAGCATGGAATAATAAGATAGGACCTGGGTACTATTTTGTTGGTTTGCGCACCGAGGTAATGATTAATAGGGACAGTTGGGGGTATTCGTATTCCATTGTCAGAGGTGAAATTCTTGGATTTTTGGAAGACGAACTACTGCGAAAGCATTTACCAAGGATGTTTTCATTAATCAAGAACGAAAGTTAGGGGATCGAAGATG
>AB430603.1.1755
TTCCAGCTCCAATAGCGTATATTAAAGTTGTTGCAGTTAAAAAGCTCGTAGTTGGATTTGTGGTCGGAGCGGTCGGTATGGCACAGTGTGTCGTAACTTGACTGTCTGCGATCATCCTTGGGTGGAATCTGTGTGGCATTAAGTTGTCGTGCAGGGGATGCCCATCTTTTACTGTGAAAAAATTAGAGTGTTCAAAGCAGGCTTACGCCGTTGAATATATTAGCATGGAATAATGAGATAGGACCTGGGTACTATTTTGTTGGTTTGCGCACCGAGGTAATGATTAATAGGGACAGTTGGGGGTATTCGTATTCCATTGTCAGAGGTGAAATTCTTGGATTTCTGGAAGACGAACTACTGCGAAAGCATTTACCAAGGATGTTTTCATTAATCAAGAACGAAAGTTAGGGGATCGAAGATG
>AB430604.1.1755
TTCCAGCTCCAATAGCGTATATTAAAGTTGTTGCAGTTAAAAAGCTCGTAGTTGGATTTGTGGGTGGAGCGCACGTCCCGACGCTCAGCGTGGGTGATGTTCGTCTCCGTCCATCTTTGGGTGGAATCCGTGTGGCATTAAGTTGTCGTGCGGGGGATGCCCATCTTTTACTGTGAAAAAATTAGAGTGTTCAAAGCAGGCTTACGCCGTTGAATATATTAGCATGGAATAATGAGATAGGACCTTGGTACTATTTTGTTGGTTTGCGCACCGAGGTAATGATTAATAGGGACAGTTGGGGGTATTCGTATTCCATTGTCAGAGGTGAAATTCTTGGATTTCTGGAAGACGAACGACTGCGAAAGCATTTACCAAGGATGTTTTCATTAATCAAGAACGAAAGTTAGGGGATCGAAGATG
>AB430605.1.1762
TTCCAGCTCCAATAGCGTATATTAAAGTTGTTGCAGTTAAAAAGCTCGTAGTTGGATTTGTGGTTGGAGCGGTCGGTCGCACACTCTGTGTGGGTACTTGTACCGTCTCCGTCCATCCTTGGGTGGAACCTGTGTGGCATTAGGTTGTCGTGCAGGGGATGCCCATCGTTTACTGTGAATAAATTAGAGTGTTCAAAGCAGGCTTACGCCGTTGAATATGCTAGCATGGAATAATAAGATAGGACCTTGGTACTATTTTGTTGGTTTGCGCACCGAGGTAATGATTAATAGGGACAGTTGGGGGTATTCGTATTGCATTGTCAGAGGTGAAATTCTTGGATTTTTGCAAGACGAACGACTGCGAAAGCATTTACCAAGGATGTTTTCATTAATCAAGAACGAAAGTTAGGGGATCGAAGATG
>AB430606.1.1778
TTCCAGCTCCAATAGCGTATATTAAAGTTGTTGCAGTTAAAAAGCTCGTAGTTGAATTTGTGGTTGGTCTGTCCAGTCCCACGACGTTCAGTTGTGGGTACTTGGTAATACCATCCATCCTTGGGTGTATGTTGTGTGGCATTAAGTTGTCGTGCATCGGATGCCCATCGTTTACTGTGAAAAAATTAGAGTGTTCAAAGCAGGCTTACGCCGATGAATATATTAGCATGGAATAATGAGATAGGACCTAGGTGTTATTTTGTTGGTTTGTATGTCTAGGTAATGATTAACAGGGACAGTTGGGGGTATTCGTATTCCATTGTCAGAGGTGAAATTCTTGGATTTTTGGAAGACGAACGAATGCGAAAGCATTTACCAAGGATGTTTTCATTAATCAAGAACGAAAGTTAGGGGATCGAAGATG
>AB430607.1.1751
TTCCAGCTCCAATAGCGTATATTAATGTTGTTGCAGTTAAAAAGCTCGTAGTTGGATTTGTGGACTGGGCCGTCGGTCCGACACTTAGTGTGGGTACCAGACGATTCGGTTCATCCTTGGGTGGAATCTGTGTGGCATTAGGTTGTCGTGCAGGGGATACCCATCATTTACTGTGAGAAAATTAGAGTGTTCAAAGCAGGCTTATGCCGTTGAATATGTTAGCATGGAATAATAAGATAGGACTTTGGTACTATTTTGTTGGTTTGCGCACCGAAGTAATGATTAATAGGGACAGTTGGGGGTATTCGTATTCCATTGTCAGAGGTGAAATTCTTGGATTTTTGGAAGACGAACTACTGCGAAAGCATTTACCAAGGATGTTTTCATTAATCAAGAACGAAAGTTAGGGGATCGAAGATG
>AB430609.1.1742
TTCCAGCTCCAATAGCGTATATTAAAGTTGTTGCAGTTAAAAAGCTCGTAGTTGAAATTTTGATTGTAGCGGTCAGTCTCACAACAGTGAGTGCTAGATGTGCTGTGGTCATGTTTCGTTGGAACGTGTGTGGCATTGAGTTGTCGTGCATGGGAAGACGATCGTTTACTGTGAAAAAATTAGAGTGTTCAAAGCAGGCTTATGCCGTTGAATATATTAGCATGGAATAATAAGATAGGACCAGGGTACTATTTTGTTGGTTTGTGCACCTTGGTAATGATTAATAGGGACAGTTGGGGATATTCGTATTGCGGTGTCAGAGGTGAAATTCTTGGATTTCCGCAAGACGAGCTACTGCGAAAGCATTTATCAAGGATGTTTTCATTAATCAAGAACGAAAGTTAGGGGATCGAAGATG
>AB430612.1.1756
TTCCAGCTCCAATAGCGTATATTAAAGTTGTTGCAGTTAAAAAGCTCGTAGTTGGATTTGTGGTTGGAGCGGTCGGCGAGGCACAGTGTGTCTCTGCTTGTACTGTCTCCGTCCATCCTTGGGTGGAATCTGTGTGGCATTAAGTTGTCGTGCAGGGGATGCCCATCTTTTACTGTGAAAAAATTAGAGTGTTCAAAGCAGGCTTACGCCGTTGAATATATTAGCATGGAATAATGAGATAGGACCTGGGTACTATTTTGTTGGTTTGCGCACCTAGGTAATGATTAATAGGGACAGTTGGGGGTATTCGTATTCCATTGTCAGAGGTGAAATTCTTGGATTTCTGGAAGACGAACTACTGCGAAAGCATTTACCAAGGATGTTTTCATTAATCAAGAACGAAAGTTAGGGGATCGAAGATG
>AB430613.1.1771
TTCCAGCTCCAATAGCGTATATTAAAGTTGTTGCAGTTAAAAAGCTCGTAGTTGGACTTGTGCTCACCCTCTGATGTCCATATTCTTGGTATGTATGAGGGTGTGCATCCTTGGGTGGATCTTGTGTGGCATTAGGTTGTCGGGCAAGGGATGCCCATCGTTTACTGTGAAAAAATTAGAGTGTTCAAAGCAGGCTTATGCCGTTGAATATATTAGCATGGAATAATAAGATAGGACCTTGGTACTATTTTGTTGGTTTGTGCACTGAGGTAATGATTAACAGGGATTGTTGGGGGTATTTGTATTCCACTGTCAGAGGTGAAATTCTTGGATTTTTGGAAGACAAACTACTGCGAAAGCATTTACCAAGGATGTTTTCATTAATCAAGAACGAAAGTTAGGGGATCGAAGATG
>AB430614.1.1712
TTCCAGCTCCAATAGCGTATATTAAAGTTGTTGCAGTTAAAAAGCTCGTAGTTGGATTTGTGGTGGCACGTGCGGTCCAATTTTGGTACTATCGCGTGTCGCCATCCTTGGGTGGAATCTGTGTGGCATTAAGTTGTCGTGCAGGGGATGCCCATCGTTTACTGTGAAAAAATCAGCGCGTTCAAAGCAGGCTTATGCCGTTGAATGTATTAGCATGGAATAATAAGATAGGACCTTGGTACTATTTTGTTGGTTTGCGCACCGAGGTAATGATTAATAGGGACAGTTGGGGGTATTCGTATTCCATTGTCAGAGGTGAAATTCTTGGATTTCTGGAAGACGAACTACTGCGAAAGCATTTACCAAGGATGTTTTCATTAATCAAGAACGAAAGTTAGGGGATCGAAGATG
>AB430617.1.1780
TTCCAGCTCCAATAGCGTATATTAAAGTTGTTGCAGTTAAAAAGCTCGTAGTTGGATTTGTGGCTGTCACGGGCGGCCTATCACTTAGTGTTAGTGCTTGCCTGTGTCGCCATCCTTGGGTGGAGCCCGTGTGGCATTAGGTTGTCGTGCGGGGGATGCCCATCGTTTACTGTGAGAAAATTAGAGTGTTCAAAGCAGGCTTATGCCGTTGAATATGTTAGCATGGAATAATAAGATAGGACCTCGGTACTATTTTGTTGGTTTGCGCACCGAGGTAATGATTAATAGGGACAGTTGGGGGTATTCGTATTCCATTGTCAGAGGTGAAATTCTTGGATTTCTGGAAGACGAACTACTGCGAAAGCATTTACCAAGGATGTTTTCATTAATCAAGAACGAAAGTTAGGGGATCGAAGATG
>AB430758.1.1627
TTCCAGCTCCAATAGCGTATACTAAAGTTGTTGCAGTTAAAAAGCTCGTAGTTGGATTTCTGCGCGGGTGGGGCGCCTCCCGGCCTCTGGCTTGGGTTGTGCAGCAACTCCCGCGCATCCTGCCGCGAACCACGCTACCATTCGTTTGGTGGCGTCTTGGGGACCGGCTCGTTTACTTTGAGAAAAATAGAGTGTTCAAAGCAGGCCTGATGCCTTGAATAATGTAGCATGGAATAATGATAAAGGACTTTGGTTCTATTTTGTTGGTGTTCGGGACCGAAGTAATGATTGATAGGGACAGTTGGGGGCGTCTGTATTCTGAAGCGAGAGGTGAAATTCTTAGACCTTCGGAAGACAAACAGCTGCGAAAGCGTTCGCCAAGGATGTTCCCTTTGATCAAGAACGAAAGTTGGGGGATCGAAGACG
>AB430759.1.1500
TTCCAGCTCCAATAGCGTATACTAACGTTGTTGCAGTTAAAAAGCTCGTAGTTGGATTTTTAGTCGCGCGGACCGGCCGTGGCCTTTAGTGTCGTGTGCCTGGTTCGTCGTGACTATTTTGGCCCAGCGTGTCGTTGGCATTAGTTTGTCGACGGCTCCGCCAGGTCGAGTTTACTTTGAGAAAATTAGAGTGTTCAAAACAGTCAATCGATTGTATATCATAGCATGGAATAATAACTGATGACCTCGGTCACCTTTTGTTGGGTTCAGATGGCTGAGTTAATGATTGATAGGGTTAGTCGGAGGTATTAGTATTCTGTCGTTAGAGGTGAAATTCATGGATCGGCAGAAGACTGACAACTGCGAAAGCATTTATCTAGGATTTGCTCTTTGATCAAGAACGAAAGTTGGGGGATCGAAGACG
>AB430760.1.1625
TTCCAGCTCCAATAGCGTATACTAAAGTTGTTGCAGTTAAAAAGCTCGTAGTTGGATTTCTGCATGGGTGGGGCGCCTCCCGGCCTCTGGTTTGGGTTGAGCAGCAACTCCCTTGCATCCTGCCGCGAACCTCGCTACCATTCGTTTGGTGGCGCCTGGGGACCGGCTCGTTTACTTTGAGAAAAATAGAGTGTTCAAAGCAGGCCTGATGCCTTGAATAATGTAGCATGGAATAATGATAAAGGACTTTGGTTCTATTTTGTTGGTGTTCGGGACCGAAGTAATGATTGATAGGGACAGTTGGGGGCGTCTGTATTCTGAAGCGAGAGGTGAAATTCTTAGACCTTCGGAAGACAAACAGCTGCGAAAGCGTTCGCCAAGGATGTTCCCTTTGATCAAGAACGAAAGTTGGGGGATCGAAGACG
>AB430828.1.1423
TACGGAGGATACGAGCGTTATCCGGATTTATTGGGTTTAAAGGGTGCGTAGGTGGCGAATTAAGTCAGTGGTGAAAAGCTGCAGCTCAACTGTAGTCTTGCCGTTGAAACTGGTTTGCTTGAGAGGAGACGAGGTATGCGGAATGTGTGGTGTAGCGGTGAAATGCATAGATATCACACAGAACGCCGATTGCGAAGGCAGCGTACCAGGCTCTGTCTGACACTGAAGCACGAAAGCGTGGGTATCAAACAGG
>AB430829.1.1430
TACGGAGGATGCGAGCGTTATACCGGATTTATTGGGTTTAAAGGGTGCGTAGGTTGTTTTGTAAGTCAGTGGTGAAACCTGGGGGCTCAACCCCTAGCATGCCGTTGAAACTGCAGAGCTAGAGATTAGAATAGGTAGGCGGAATGTATGGTGTAGCGGTGAAATGCATAGATATCATACAGAACCCCGATTGCGAAGGCAGCTTACCGGGCTATATCTGACACTGAAGCACGAAAGCGTGGGTATCAAACAGG
>AB433007.1.905
TACCAGCTCTCCGAGTGGTGGGGATGTTTATTGGGCCTAAAGCATTCGTAGCCTGCTTGGCAAGTCCTCCGTTAAATCCAACGATTCAATCGTTGGGCTGCGGGGGATACTGTCCGGCTAGGGGGCGGGAGAGGCCGACGGTATCCCCGGGGTAGGGGTGAAATCCTATAATCCCGGGAGGACCACCAGTGGCGAAGGCTGTCGGCTAGAACGTGCTCGACGGTGAGGGATGAAAGCTGGGGGAGCGAACCGG
>AB433017.1.906
TACCAGCTCTCCGAGTGGTGGGGACGATTATTGGGCTTAAAGCGTTCGTAGCCGGCTTAACAAGTCTTCCGTTAAATCCAACGATCTAATCGTTGGGCTGCGGGAGATACTGTTGGGCTAGGAGGCGGGAGAAGCCGACGGTATTCTCGGGGTAGGGGTGAAATCCTGTAATCCCGGGAGGACCACCAGTGGCGAAGGCGGTCGGCTAGAACGCGCTCGACGGTGAGGGACGAAAGCTGAGGGAGCGAACCGG
>AB433019.1.905
TACCAGCTCTCCGAGTGGTAGGGATGTTTATTGGGCTTAAAGCGTCCGTAGCCGGCTCAGCAAGTCCTCCGTTAAATCCACCGATTCAATCGTTGGACTGCGGGGGATACTGTTGGGCTTGGGGACGGGAGAGGCCGACGGTATTCCCGGAGTAGGGGTGAAATCCTATAATTCCGGGAGGACCACCAGTGGCGAAGGCTGTCGGCTAGAACGAGCTCGACGGTGAGGGACGAAAGCTGGGGGAGCGAACCGG
>AB433020.1.901
TACCAGCTCTCCGAGTGGTGTGGATGTTTATTGGGCCTAAAGCATCCGTAGCTGGCTAGGTAAGTCCCTTGTTAAATCCACCGAATTAATCGTTGGATTGCGGGGGATACTGCTTGGCTAGGGGACGAGAGAGGCAGACGGTATTTTCGGGGTAGGGGTGAAATCCTATAATCCCGGGAAGACCACCAGTGGCGAAGGCTGTCTGCTAGAACGCGCCCGACGGTGAGGGATGAAAGCTGGGGGAGCGAACCGG
>AB433023.1.905
TACCAGCTCTCCGAGTGGTGGGGATGTTTATTGGGCCTAAAGCATTCGTAGCCTGCTTGGCAAGTCCTCCGTTAAATCCAACGATTCAATCGTTGGGCTGCGGGGGATACTGTCCAGCTAGGGGGCGGAAGAGGCCGACGGTATCCCCGGGGTAGGGGTGAAATCCTATAATCCCGGGAGGACCACCAGTGGCGAAGGCTGTCGGCTAGAACGCGCTCGACGGTGAGGGATGAAAGCTGGGGGAGCGAACCGG
>AB433336.1.1784
TTCCAGCTCCAATAGCGTATATTAAAGTTGTTGCAGTTAAAAAGCTCGTAGTTGGATTTGTGGTTGGAGCGACCGGCCTGTCACTCTGTGTCAGTGCTTGTGTCGTCTCCGTCCATCCTTGGGTGGAATCTGTGTGGCATTCAGTTGTCGTGCAGGGGATACCCATCTTTTACTGTGAAAAAATTAGAGTGTTCAAAGCAGGCTTACGCCGTTGAATATATTAGCATGGAATAATAAGATAGGACCTGGGTACTATTTTGTTGGTTTGCGCACCCTGGTAATGATTAATAGGGACAGTTGGGGGTATTCGTATTCCATTGTCAGAGGTGAAATTCTTGGATTTCTGGAAGACGAACTACTGCGAAAGCATTTACCAAGGATGTTTTCATTAATCAAGAACGAAAGTTAGGGGATCGAAGATG
>AB433338.1.1783
TTCCAGCTCCAATAGCGTATATTAAAGTTGTTGCAGTTAAAAAGCTCGTAGTTGGATTTGTGGTTGGAGCGGTTGGCCCGTCACTCAGTGTCGGTGCTTGCATCGTCTCCGTCCATCCTTGGGTGGAATCTGTGTGGCATTCGGTTGTCGTGCAGGGGATACCCATCGTTTACTGTGAAAAAATTAGAGTGTTCAAAGCAGGCTTAGGCCGTTGAATATATTAGCATGGAATAATAAGATAGGACCTGGGTACTATTTTGTTGGTTTGCGCACCCTGGTAATGATTAATAGGGACAGTTGGGGGTATTCGTATTCCATTGTCAGAGGTGAAATTCTTGGATTTTTGGAAGACGAACTACTGCGAAAGCATTTACCAAGGATGTTTTCATTAATCAAGAACGAAAGTTAGGGGATCGAAGATG
>AB433340.1.1784
TTCCAGCTCCAATAGCGTATATTAAAGTTGTTGCAGTTAAAAAGCTCGTAGTTGGATTTGTGGTTGGAGCGACCGGCCCGTCACTCTGTGTCGGTGTTTGTGTCGTCTCCGTCCATCCTTGGGTGGAATCTGTGTGGCATTGAGTTGTCGTGCAGGGGATACCCATCGTTTACTGTGAAAAAATTAGAGTGTTCAAAGCAGGCTTACGCCGTTGAATATATTAGCATGGAATAATAAGATAGGACCTGGGTACTATTTTGTTGGTTTGCGCACCCTGGTAATGATTAATAGGGACAGTTGGGGGTATTCGTATTCCATTGTCAGAGGTGAAATTCTTGGATTTTTGGAAGACGAACTACTGCGAAAGCATTTACCAAGGATGTTTTCATTAATCAAGAACGAAAGTTAGGGGATCGAAGATG
>AB433626.1.1423
TACGTAGGGTGCAAGCGTTGTCCGGAATTACTGGGCGTAAAGAGTTCGTAGGCGGTTTGTCGCGTCGTTTGTGAAAACCAGCAGCTCAACTGCTGGCTTGCAGGCGATACGGGCAGACTTGAGTACTGCAGGGGAGACTGGAATTCCTGGTGTAGCGGTGAAATGCGCAGATATCAGGAGGAACACCGGTGGCGAAGGCGGGTCTCTGGTCAGTAACTGACGCTGAGGAACGAAAAGCGTGGGTAGCGAACAGG
>AB433627.1.1432
TACGTAGGGCGCAAGCGTTATCCGGATTTATTGGGCGTAAAGAGCTCGTAGGCGGTTTGTCGCGTCTGCCGTGAAAGTCCGAGGCTCAACCTCGGATCTGCGGTGGGTACGGGCAGACTAGAGTGATGTAGGGGAGACTGGAATTCCTGGTGTAGCGGTGAAATGCGCAGATATCAGGAGGAACACCGATGGCGAAGGCAGGTCTCTGGGCATTTACTGACGCTGAGGAGCGAAAGCATGGGGAGCGAACAGG
>AB433628.1.1445
TACGAAGGGTGCAAGCGTTACTCGGAATTACTGGGCGTAAAGCGTGCGTAGGTGGTTTGTTAAGTCTGATGTGAAAGCCCCGGGCTCAACCTGGGAATTGCATTGGATACTGGCAGGCTAGAGTGCGGTAGAGGGTAGTGGAATTCCCGGTGTAGCAGTGAAATGCGTAGAGATCGGGAGGAACATCTGTGGCGAAGGCGACTGCCTGGACCAGCACTGACACTGAGGCACGAAAGCGTGGGGAGCAAACAGGA
>AB433856.1.1477
TACGTAGGGTGCAAGCGTTATCCGGAATTATTGGGCGTAAAGAGCTCGTAGGCGGTTTGTCGCGTCTGGTGTGAAAGTCCATCGCTTAACGGTGGATCTGCGCCGGGTACGGGCAGGCTAGAGTGCGACAGGGGAGACTGGAATTCCCGGTGTAACGGTGGAATGTGTAGATATCGGGAAGAACACCAATGGCGAAGGCAGGTCTCTGGGTCGTCACTGACGCTGAGGAGCGAAAGCGTGGGGAGCGAACAGG
>AB433982.1.1503
TACGTAGGTGGCAAGCGTTGTCCGGATTTATTGGGCGTAAAGGGAACGCAGGCGGTTTTTTAAGTCTGATGTGAAAGCCTTCGGCTTAACCGAAGTCGTGCATTGGAAACTGGAAGACTTGAGTGCAGAAGAGGAGAGTGGAACTCCATGTGTAGCGGTGAAATGCGTAGATATATGGAAGAACACCAGTGGCGAAAGCGGCTCTCTGGTCTGTAACTGACGCTGAGGTTCGAAAGCATGGGTAGCAAACAGG
>AB434261.1.1402
TACGTGGGGTGCAAGCGTTATCCGGATTTACTGGGCGTAAAGCGTACCGTCGGTGTTTTGGTAAGTTGCTTGTTCAAGCCCCGGGCCCAACTCGGGAAAAGCACGCAAAACTGCCAAAATTGAGTCTGTTCGGGGAAGCTGGAATTCTCGGTGGAGGGGTGAAATCCGTAGATATCGAGAGGAACACCATACGCGAAGGCAGGCTTCTATGACACGACTGACACTCAGGGACGACAGCTCGGGTAGCAAAAGGG
>AB434284.1.1509
TACGTAGGTGGCAAGCGTTGTCCGGAATTATTGGGCGTAAAGCGCGCGCAGGCGGTCTTTTAAGTCTGATGTGAAAGATCCTGGGCTCAACCCCGAGAGGTCATTGGAAACTGGGAGACTTGAGTACAGAAGAGGAGAGTGGAATTCCACGTGTAGCGGTGAAATGCGTAGATATGTGGAGGAACACCAGTGGCGAAGGCGCTCTCTGTTCTTAACTGACGGTGAGGCGCGAAAGCGTGGGAGCAAACAAG
>AB434764.1.1313
TACCGGCGGCTCGAGTGGTGGCCACTATTACTGGGCTTAAAGCGTGCGTAGCTGGATTGTTAAGTCTCTTGGGAAATCCACCGGCTCAACCGATGGGCGTTCAGGAGAAACTGGCAATCTAGGGACCGGGAGAGGTGAGAGGTACTCCAGGGGTAGGAGTGAAATCCTGTAATCCTTGGGGGACCACCTGTGGCGAAGGCGTCTCACTAGAACGGCTCCGACAGTGAGGGACGAAAGCTGGGGGAGCAAACCGG
>AB434765.1.1313
CACCGGCGGCTCGAGTGGTAACCGTATATTATTGGGTCTAAAGGGTCTGTAGCCGGCCGGATAAGTCTCTTGAGAAATCTGGCAGCTTAACTGTCAGGCTTTCAGGAGATACTGTCTGGCTCGAGGCCGGGAGAGGTGAGAGGTACTTCAGGGGTAGGGGTGAAATCTTGTAATCCTTGAAGGACCACCAGTGGCGAAGGCGTCTCACCAGAACGGACCTGACGGCAAGGGACGAAAGCTAGGGGCACGAACCGG
>AB434767.1.1319
CACCGGCGGCTCGAGTGGTAACCGTTATTATTGGGTCTAAAGGGTCTGTAGCCGGCCGGATAAGTCTCTTGAGAAATCTGGCAGCTTAACTGTCAGGCTTTCAGGAGATACTGTCTGGCTCGAGGCCGGGAGAGGTGAGAGGTACTTCAGGGGTAGGGGTGAAATCTTGTAATCCTTGAAGGACCACCAGTGGCGAAGGCGTCTCACCAGAACGGACCTGACGGCAAGGGACGAAAGCTAGGGGCACGAACCGG
>AB434784.1.1525
TTCCAGCTCTGTAAGTGTGCTCCCATATTGTTGCAGTTAAAAAGCCCGTAGTCTGATTTCATTTGACCATTTCTAAAATATTCACTGTGAATAAATTAGGACGCTTAAAGTATGGTATACATGAATACTTTAGCGCAGTATGAAAGATTTTGCTCAATTGGGCAAGATCAAAGAGAGCCATTGGGGGGTATTTCTATTTCATGGCGAGTGGTGAAATACATTGACCCATGGGAGAGAAACGAAAGCGAAGGCAAATACCCAAAGGGTTTCTATCGATCAAGGGCGAGAGTAGGGGGAGCGAACCGG
>AB434785.1.1518
TTCCAGCTCTGTAAGTGTGCTCCCATATTGTTGCAGTTAAAAAGCCCGTAGTCTGATTTCAGTTGACCATTTCTAAAATATTCACTGTGAATAAATTAGGACGCTTAAAGTATGGAGACATGAATACTTTAGCGCAGTATGAAAGATTTTGCTCTTATGGGCAAGATCAAAGAGAGCCATTGGGGGTATTTCTATTTCATGGCGAGTGGTGAAATACGTTGACCCATGGGAGAGAAACGAAAGCGAAGGCAAATACCCAAAGGGTTTCTATCGATCAAGGGCGAGAGTAGGGGGAGCGAACCGG
>AB434786.1.1523
TTCCAGCTCTGTAAGTGTGCTCCCATATTGTTGCAGTTAAAAAGCCCGTAGTCGGATTTCATATGACAATTTTTCTAAGTATTCACTGTGAATAAATTAGGACGCTTAAAGTATGGTTGCATGAATACTCTAGCGCAGTATGAAGGATTTTGCTCATTGGGCAAGATCAAAGAGAGCCATTGGGGGTATTTCTATTTCATGGCGAGCGGTGAAATGCGTTGACCCATGGGAGAGAAACGAAAGCGAAGGCAAATACCCAAAGGGTTTCTGTCGATCAAGGGCGAGAGTAGGGGGAGCGAACCGG
>AB434790.1.1506
TTCCAGCTCTGTAAGTGTGCTCCCATATTGTTGCAGTTAAAAAGCCCGTAGTCGGATTTCATTTGACTAATTATTCACTGTGAATAAATTAGGACGCTTAAGGTATGGTTGCATGAATACTGTAGCGCAGTATGAAAGATTTTGCTCTTGTGGCAAGATCAAAGAGAGCCATTGGGGGTATTTCTATTTCATGGCGAGCGGTGAAATGCGTTGACCCATGGGAGAGAAACGAAAGCGAAGGCAAATACCCAAAGGGTTTCTGTCGATCAAGGGCGAGAGTAGGGGGAGCGAACCGG
>AB434791.1.1526
TTCCAGCTCTGTAAGTGTACTCCCATATTGTTGCAGTTAAAAAGCCCGTAGTCGGATTTCGCATGACTTTGGTCTCACCAAATTCACTGTGAATAAATCAGGACGCTTAAAGTATGGCAACATGAATACTTAAGCGCAGTATGAAAGATTTTGCTCATCTCTGGGCAAGATCAAAGAGAGCCATTGGGGGTATTTCTATTTCATGGCGAGCGGTGAAATGCGTTGACCCATGGGAGAGAAACGAAAGCGAAAGCAAATACCCAAAGGGTTTCTGTCGATCAAGGGCGAGAGTAGGGGGAGCGAACCGG
>AB434792.1.1524
TTCCAGCTCTGTAAGTGTACTCCCATATTGTTGCAGTTAAAAAGCCCGTAGTCGGATTTCGCATGACTTTAGTTTCACTAAATTCACTGTGAATAAATCAGGACGCTTAAAGTATGGCAACATGAATACCTAAGCGCAGTATGAAGGATTTTGCCCAGCATTGGGCAAGATCAAAGAGAGCCATTGGGGGTATTTCTATTTCATGGCGAGCGGTGAAATGCGTTGACCCATGGGAGAGAAACGAAAGCGAAAGCAAATACCCAAAGGGTTTCTGTCGATCAAGGGCGAGAGTAGGGGGAGCGAACCGG
>AB434793.1.1524
TTCCAGCTCTGTAAGTGTACTCCCATATTGTTGCAGTTAAAAAGCCCGTAGTCGGAATTCAAGAGACATTAGTTTACTAAATTCACTGTGAATAAATCAGGACGCTTAAAGTATGGCTACATGAATACTACAGCGCAGTATGAAGGATTTTGCTCAGCATTGGGCAAGATCAAAGAGAGCCATTGGGGGTATTTCTATTTCATGGCGAGCGGTGAAATGCGTTGACCCATGGGAGAGAAACAAAAGCGAAAGCAAATACCCAAAGGGTTTCTGTCGATCAAGGGCGAGAGTAGGGGGAGCGAACCGG
>AB434799.1.1524
TTCCAGCTCTGTAAGTGTGCTCCCATATTGTTGCAGTTAAAAAGCCCGTAGTCGGATTTCATTTGACAATTTTTCTTAAATATTCACTGTGAATAAATTAGGACGCTTAAAGTATGGTTGCATGAATACTCTAGCGCAGTATGAAGGATTTTGCTCTATGGGCAAGATCAAAGAGAGCCATTGGGGGTATTTCTATTTCATGGCGAGCGGTGAAATGCGTTGACCCATGGGAGAGAAACGAAAGCGAAGGCAAATACCCAAAGGGTTTCTGTCGATCAAGGGCGAGAGTAGGGGGAGCGAACCGG
>AB434800.1.1522
TTCCAGCTCTGTAAGTGTGCTCCCATATTGTTGCAGTTAAAAAGCCCGTAGTCTGATTTCAACCGACTTTTTTTAAATATTCACTGTGAATAAATTAGGACGCTTAAAGTATGGCTATATGAATATTTTAGCGCAGTATGAAGGATTTTGCTCACCAGGGCAAGATCAAAGAGAGCCATTGGGGGTATTTCTATTTCATGGCGAGCGGTGAAATGCGTTGACCCATGGGAGAGAAACGAAAGCGAAGGCAAATACCCAAAGGGTTTCTGTCGATCAAGGGCGAGAGTAGGGGGAGCGAACCGG
>AB434803.1.1442
TACGTAGGTGGCGAGCGTTACTCGGAATTACTAGGCGTAAAGCGTATGTAGGCTGTCGTATAAGTCTTTAGTAAAACTTCCCGGCTCAACCGGGAAAAGCCTAATGATACTGTTCGACTTGAGTGTGGGAGAGGGAGACGGAATTCCTGGTGTAGCGGTGAAATGCGTAGATATCAGGAGGAACACCGATGGCGAAAGCAGTCTCCTGGACCAATACTGACGCTGATGTACGAAAGCTAGGGTAGCAAACAGG
>AB434892.1.1454
AACGTAGGGGGCGAGCGTTGTCCGGAATTACTGGGCGTAAAGAGCTCGTAGGCGGTATCATAAGTCAGCTGTGAAAGCCGACGGCTTAACCGGAGGACTGCAGTTGATACTGTGATACTTGAGGCAAGGAGAGGAAGGTGGAATTCCCGGTGTAGCGGTGAAATGCGTAGATATCGGGAGGAACACCAGTGGCGAAGGCGGCCTTCTGGCCTTGACCTGACGCTGAGGAGCGAAAGCCAGGGGAGCGAACGGG
>AB434893.1.1468
AACGTAGGGGGCGAGCGTTGTCCGGAATTACTGGGCGTAAAGGGCGTGTAGGCGGCCTGTTAAGTTAGGTGTGAAATCCCACGGCTCAACCGTGGAGTTGCGCTTAATACTGGCAGGCTTGAGTGCGGGAGAGGGAAGTGGAATTCCCGGTGTAGCGGTGAAATGCGTAGATATCGGGAGGAACACCAGTGGCGAAGGCGGCTTCCTGGACCGCAACTGACGCTGAGGCGCGAAAGCTGGGGGAGCAAACAGG
>AB434899.1.1451
TACGTAGGGGGCGAGCGTTGTCCGGAATTACTGGGCGTAAAGGGCGCGCAGGCGGTCATGTAAGTCAGGTGTGAAAGGCCGAGGCTCAACTTCGGTTAGACGCCTGATACTGCGTGGCTTGAGGGCAAGAGAGGGAAGTGGAATTCCCGGTGTAGCGGTGAAATGCGTAGATATCGGGAGGAACACCAGTGGCGAAGGCGGCTTCCTGGATTGTACCTGACGCTCATGCGCGAAAGCTGGGGGAGCGAACGGG
>AB434903.1.1465
TACGTAGGTGGCAAGCGTTGTCGGGTATCATTGGGCGTAAAGGGCGCGTAGGCGGTCAATTAAGTCAGATGTGAAAACTCCGGGCTTAACCTGGAGATTGCATTTGATACTGGTTGACTTGAGTGCAGGAGAGGACAGTGGAATTCCTAGTGTAGCGGTGAAATGCGTAGATATTAGGAGGAACACCAGTGGCGAAGGCGGCTGTCTGGACTGTAACTGACGCTGAGGCGCGAAAGCGTGGGGAGCAAACAGG
>AB435573.1.1462
TACGGAGGGTGCAAGCGTTAATCGGAATTACTGGGCGTAAAGCGCGCGTAGGTGGTTGTCTAAGCGAGATGTGAAAGCCCCGGGCTCAACCTGGGAACTGCATTTCGAACTGGGCGACTAGAGTACGAGAGAGGATAGTGGAATTTCCAGTGTAGCGGTGAAATGCGTAGAGATTGGAAGGAACACCAGTGGCGAAGGCGACTGTCTGGCTCGATACTGACACTGAGGTGCGAAAGCGTGGGTAGCAAACAGG
>AB435649.1.1455
TACGGAGGGTGCAAGCGTTAATCGGAATTACTGGGCGTAAAGCGCGCGTAGGTTGTTTGTTAAGCGAGATGTGAAAGCCCCGGGCTTAACCTGGGAACTGCATTTCGAACTGGCAGACTAGAGTACAGTAGAGGGTGGCGGAATTTCCTGTGTAGCGGTGAAATGCGTAGAGATGGGAAGGAACATCAGTGGCGAAGGCGGCCACCTGGACTGATACTGACACTGAGGTGCGAAAGCGTGGGGAGCAAACAGG
>AB436534.1.1480
TACGTAGGGCGCAAGCGTTGTCCGGAATTATTGGGCGTAAAGAGCTCGTAGGCGGTTTGTCGCGTCTGCTGTGAAAACGCGAGGCTTAACCTCGCGCCTGCAGTGGGTACGGGCAGACTAGAGTGCGGTAGGGGAGACTGGAATTCCTGGTGTAGCGGTGGAATGCGCAGATATCAGGAGGAACACCGGTGGCGAAGGCGGGTCTCTGGGCCGTTACTGACGCTGAGGAGCGAAAGCATGGGGAGCGAACAGG
>AB436739.1.1604
TACGTAGGGGGCGAGCGTTGTCCGGAATTACTGGGCGTAAAGCGCGCGTAGGCGGGCATTTAAGTCAGATGTGAAACCTCTGGGCTTAACCTAGAGCATGCATCTGATACTGGATGTCTTGAGTGTAGAAGAGGAGAGTGGAATTCCTAGTGTAGCGGTGAAATGCGTAGATATTAGGAGGAACACCAGTGGCGAAGGCGACTCTCTGGTCTATAACTGACGCTGAGGCGCGAAAGCGTGGGGAGCAAACAGG
>AB436781.1.1769
TTCCAGCTCCAATAGCGTATATTAAAGTTGTTGCAGTTAAAAAGCTCGTAGTTGGATTTGTGGGTGGAGCGAGTGTCCCGACGCTTAGCGTGGGTGATGGTCGTCTCCGTCCATCTTTGGGTGGAATCCGTGTGGCATTAAGTTGTCGTGCGGGGGATGCCCATCTTTTACTGTGAAAAAATTAGAGTGTTCAAAGCAGGCTTACGCCGTTGAATATATTAGCATGGAATAATGAGATAGGACCTGGGTACTATTTTGTTGGTTTGCGCACCTAGGTAATGATTAATAGGGACAGTTGGGGGTATTCGTATTCCATTGTCAGAGGTGAAATTCTTGGATTTTTGGAAGACGAACGACTGCGAAAGCATTTACCAAGGATGTTTTCATTAATCAAGAACGAAAGTTAGGGGATCGAAGATG
>AB436897.1.1432
TACCGGCGGCTCGAGTGGTGGCCGCTTTTATTGGGCTTAAAGCGTTCGTAGCTGGGTTGTTAAGTCTCTTGGGAAATCCGGCGGCTCAACCGTCGGGCGTCTAAGAGATACTGGCGATCTTGGAACCGGGAGAGGTGAGGGGTACTTCGGGGGTAGGAGTGAAATCCTGTAATCCTCGAGGGACCACCTGTGGCGAAGGCGCCTCACCAGAACGGCTTCGACAGTGAGGGACGAAAGCTGGGGGAGCAAACCGG
>AB437090.1.1705
TTCCAGCTCCAATAGCGTATATTTAAGTTGTTGCAGTTAAAAAGCTCGTAGTCGGACCTTGGGGCTGGGGTCGGCCGGGTCCGCCTCGTGTGAGTACCTGCTGTCCGTCCCTTTTGCCGGTGATGCGCTCCTGGCCTTAGTTGGCCGGGTCGTGCCTCTGGTTCTGTTACTTTGAAGAAATTAGAGTGCTCAAAGCAAGCCCAAGCTCTGTATACATTAGCATGGGATAACATCATAGGATTTCGGTCCTATTGTGTTGGCCTTCGGGATCGGAGTAATGATTAAGAGGGACAGTCGGGGGCATTCGTATTTCATAGTCAGAGGTGAAATTCTTGGATTTATGAAAGACGAACAACTGCGAAAGCATTTGCCAAGGATGTTTTCATTGATCAAGAACGAAAGTTGGGGGCTCGAAGACG
>AB437346.1.1616
TTCCAGCTCTAATAGCGTATATTAATGTTGCTGCAGTTAAAAAGCTCGTAGTTGGATTTCAAGGACAGTAAGCTCTCTCGGGTTTTACTTCCTACTAGTCATTGACTGTTACTGTGAGAAAATTAGAGTGTTTCAAGCAGGCTTTTGCAAGAATACATTAGCATGGAATAACGAATGTGTATAGAATCTTGGTTAATTCTATAATACGATTAATAGAGACAGTTGGGGGCATTAGTATTTAATTGTCAGAGGTGAAATTCTTGGATTTGTTAAAGACTAACGTATGCGAAAGCATTTGCCAAGGATGTTTTCATTAATCAAGGACGAAAGATAGGGGATCAAAGACA
>AB437939.1.1444
TACCTAAGTGGCAAGCGTTGTCCGGAATTATTGGGCGTAAAGCGCGCGCAAGCGGTTTCCTAAGTCTGATGTGAAAGCCCCCGGCTCAACCCGGGAAGGTCATTGGAAACTGGGGAACTTGAGTGCAGAAGAGGAGAGTGGAATTCCACGTGTAGCGGTGAAATGCGTAGAGATGTGGAAGAACACCAGTGGCGAAGGCGACTCTCTGGTCTGTACTGACGCTGAAGCGCGAAAGCGTGGGGAGCGAACAGG
>AB438958.1.1532
TACAGAGGGTGCAAGCGTTAATCGGAATTACTGGGCGTAAAGCGAGCGTAGGTGGCTTGATAAGTCAGATGTGAAATCCCCGGGCTTAACCTGGGAACTGCATCTGATACTGTTGAGCTAGAGTAGGTGAGAGGGAAGTAGAATTCCAGGTGTAGCGGTGAAATGCGTAGAGATCTGGAGGAATACCGATGGCGAAGGCAGCTTCCTGGCATCATACTGACACTGAGGCTCGAAAGCGTGGGTAGCAAACAGG
>AB438962.1.1430
TACGGAGGATCCAAGCGTTATCCGGAATCATTGGGTTTAAAGGGTCCGTAGGTGGATAATTAAGTCAGGGGTGAAAGTTTGCAGCTCAACTGTAAAATTGCCTTTGATACTGGTTATCTTGAATTATTGTGAAGTGGTTAGAATATGTAGTGTAGCGGTGAAATGCATAGATATTACATAGAATACCAATTGCGAAGGCAGATCACTAACAATATATTGACACTGATGGACGAAAGCGTGGGGAGCGAACAGG
>AB439295.1.1326
TACGTAGGGGGCAAGCGTTGTCCGGAATTATTGGGCGTAAAGGGCGTGTAGGCGGCTGGTTAAGTCAGTGGTGTAAGGCTTCGGCTCAACCGGAGAATTGCCAATGAAACTGGCCGGCTTGAGGGCAGCAGAGGTAAGCGGAATTCCTGGTGTAGCGGTGAAATGCGTAGATATCAGGAGGAACACCAGTGGCGAAGGCGGCTTACTGGGCTGGCCCTGACGCTGAGGCGCGAAAGCGTGGGGAGCAAACAGG
>AB439296.1.1348
GACGTAGGGGGCGAGCGTTGTCCGGAATTACTGGGCGTAAAGGGCACGCAGGCGGTGCGCCAAGTCGAGGGTGTAAAGTTACGGCTCAACCGTGACATTGCAATCGATACTGGCGCACTGGAGTGCGGGAGAGGGAAGTGGAATTCCCGGTGTAGCGGTGAATTGCGTAGATATCGGGAGGAACGCCAGTGGCGAAGGCGGCTTCCTGGCCCGCGACTGACGCTCATGTGCGAAAGCCAGGGGAGCGAACCGG
>AB439724.1.1468
TACGTAGGGGGCAAGCGTTATCCGGATTTACTGGGTGTAAAGGGAGCGTAGACGGAGCAGCAAGTCTGATGTGAAAGGCAGGGGCTCAACCCCTGGACTGCATTGGAAACTGTTGATCTTGAGTACCGGAGGGGTAAGCGGAATTCCTAGTGTAGCGGTGAAATGCGTAGATATTAGGAGGAACACCAGTGGCGAAGGCGGCTTACTGGACGGTAACTGACGTTGAGGCTCGAAAGCGTGGGGAGCAAACAGG
>AB440161.1.1434
TACGGAGGGTGCAAGCGTTACTCGGAATCACTGGGCGTAAAGCGCGCGCAGGCGGTCTTTTAAGTTGGATGTGAAAGCCTACGGCTCAACCGTAGAACTGCATCCAAAACTATTAGACTAGAGTGCGGGAGAGGAAGATGGAATTAGTTGTGTAGGGGTAAAATCCGTAGAGATAACTAGGAATACCAAAAGCGAAGGCAATCTTCTGGAACACTACTGACGCTGAGGCGCGAAAGCGTGGGGAGCAAACAGG
>AB440162.1.1434
TACGGAGGGTGCAAGCGTTACTCGGAATCACTGGGCGTAAAGCGCGCGCAGGCGGTCTTTTAAGTTGGATGTGAAAGCCTACGGCTCAACCGTAGAACTGCATCCAAAACTATTAGACTAGAGTGTGGGAGAGGAAGATGGAATTAGTTGTGTAGGGGTAAAATCCGTAGAGATAACTAGGAATACCAAAAGCGAAGGCAATCTTCTGGAACACTACTGACGCTGAGGCGCGAAAGCGTGGGGAGCAAACAGG
>AB440165.1.1431
TACGGAGGGTGCAAGCGTTACTCGGAATCACTGGGCGTAAAGCGCATGCAGGCGGTCTAATAAGTTAGAAGTGAAATCCTATGGCTCAACCATAGAACTGCTTCTAAAACTGTTAGACTAGAGTCTGGGAGGGGAAGATGGAATTAGTAGTGTAGGGGTAAAATCCGTAGAGATTACTAGGAATACCAAAAGCGAAGGCGATCTTCTGGAACAGTACTGACGCTGAGATGCGAAAGCGTGGGGAGCAAACAGG
>AB440166.1.1430
TACGGAGGGTGCAAGCGTTACTCGGAATCACTGGGCGTAAAGCGCATGCAGGCGGTTTAATAAGTTAGAAGTGAAATCCTATGGCTCAACCATAGAACTGCTTCTAAAACTGTTAGACTAGAGTCTGGGAGGGGAAGATGGAATTAGTAGTGTAGGGGTAAAATCCGTAGAGATTACTAGGAATACCAAAAGCGAAGGCGATCTTCTGGAACAGTACTGACGCTGAGATGCGAAAGCGTGGGGAGCAAACAGG
>AB440167.1.1430
TACGGAGGGTGCAAGCGTTACTCAGAATCACTGGGCGTAAAGCGCATGCAGGCGGTCTAATAAGTTAGAAGTGAAATCCTATGGCTCAACCATAGAACTGCTTCTAAAACTGTTAGACTAGAGTCTGGGAGGGGAAGATGGAATTAGTAGTGTAGGGGTAAAATCCGTAGAGATTACTAGGAATACCAAAAGCGAAGGCGATCTTCTGGAACAGTACTGACGCTGAGATGCGAAAGCGTGGGGAGCAAACAGG
>AB440168.1.1430
TACGGAGGGTGCAAGCGTTACTCGGAATCACTGGGCGTAAAGCGCATGCAGGCGGTCTAATAAGTTAGAAGTGAAATCCTATGGCTCAACCATAGAACTGCTTCTAAAACTGTTAGACTAGAGTCTGGGAGGGGAAGATGGAATTAGTAGTGTAGGGGTAAAATCCGTAGAGATTACTAGGAATACCAAAAGCGAAGGCAATCTTCTGGAACAGTACTGACGCTGAGATGCGAAAGCGTGGGGAGCAAACAGG
>AB440169.1.1432
TACGGAGGGTGCAAGCGTTACTCGGAATCACTGGGCGTAAAGCGCGTGCAGGCGGTCTAATAAGTTAGAAGTGAAATCCTATGGCTCAACCATAGAACTGCTTCTAAAACTGTTAGACTAGAGTCTGGGAGGGGAAGATGGAATTAGTAGTGTAGGGGTAAAATCCGTAGAGATTACTAGGAATACCAAAAGCGAAGGCGATCTTCTGGAACAGTACTGACGCTGAGATGCGAAAGCGTGGGGAGCAAACAGG
>AB440171.1.1432
TACGGAGGGTGCAAGCGTTACTCGGAATCACTGGGCGTAAAGCGCATGCAGGCGGCCAGATAAGTTGGAAGTGAAAGCCTACGGCTCAACCGTAGAACTGCTTCCAAAACTGTTTGGCTAGAGTCTGGGAGGGGAAGATGGAATTAGTAGTGTAGGGGTAAAATCCGTAGAGATTACTAGGAATACCAAAAGCGAAGGCGATCTTCTGGAACAGTACTGACGCTGAGATGCGAAAGCGTGGGGAGCAAACAGG
>AB440172.1.1463
TACGGAGGGTGCGAGCGTTAATCGGAATTACTGGGCGTAAAGCGCGCGTAGGCGGTTTAATAAGTCAGATGTGAAATCCCTGGGCTCAACCTAGGAACTGCCTCTGAAACTGTTAGACTAGAATCTGGGAGAGGGGAGTGGAATTTCCGGTGTAGCGGTGAAATGCATAGAGATCGGAAGGAACACCAGTGGCGAAGGCGACTCCCTGGCTCAAGATTGACGCTGAGGTGCGAAAGCGTGGGTAGCAAACAGG
>AB440174.1.1463
TACAGAGGGTGCGAGCGTTAATCGGAATTACTGGGCGTAAAGCGCGCGTAGGCGGCTAATTAAGTCAGATGTGAAAGCCCTGGGCTCAACCTAGGAACTGCATCTGATACTGGTTAGCTAGAGTTTAGAAGAGGGGAGTGGAATTTCAAGTGTAGCGGTGAAATGCATAGAGATCTGAAGGAACACCAGTGGCGAAGGCGACTCCCTGGTCTAGAACTGACGCTGAGGTGCGAAAGCGTGGGTAGCAAACGGG
>AB440176.1.1465
TACAGAGGGTGCGAGCGTTAATCGGAATTACTGGGCGTAAAGCGCGCGTAGGCGGCTAATTAAGTCAGATGTGAAAGCCCTGGGCTCAACCTAGGAACTGCATCTGATACTGGTTAGCTAGAGTTTAGGAGAGGGGAGTAGAATTTCAGGTGTAGCGGTGAAATGCATAGAGATCTGAAGGAATACCAGTGGCGAAGGCGACTCCCTGGCCTAGAACTGACGCTGAGGTGCGAAAGCGTGGGTAGCAAACGGG
>AB440309.1.1536
TTCCAGCTCTCAAGGTGTATATCGTCATTGCTGCGGTTAAAAAGCTCGTAGTTGGATCTAAGTCAGTGAACCTGGTGCATCTAGTGTGTAACTAGGATCCCTGACTAAACAGTAGGTCCTCCGTGCGTCGTCTAAATCGGCAGCGTTCGGTGACTGGCATGTTTACCTTGAATAAATTAGAGTGCTCAAGACGGGGGTTTTGCTTGAATATTTGTGCATGGAATAATAGAACAGGACTTTGGTTTATTCTGTTGGTCTTCGAACCAGAGGTAATGGTTAAGAGAGACTGACGGGGGCATCCGTATCGCTGCGTGAGAGGTGAAATTCTTGGACCGCAGCGGGACGCTCTACTGCGAAAGCATTTGCCAAGAATGTCTTTATTAATCAAGAACGAAAGTCAGAGGATTGAAGGCG
>AB440632.1.1347
TACGAAGGGGGCTAGCGTTGTTCGGATTTACTGGGCGTAAAGCGCACGTAGGCGGATATTTAAGTCAGAGGTGAAATCCCAGGGCTCAACCCTGGAACTGCCTTTGATACTGGATATCTTGAGTGTGGAAGAGGTGAGTGGAATTCCGAGTGTAGAGGTAAAATTCGTAGATATTCGGAGGAACACCAGTGGCGAAGGCGGCTCACTGGTCCATTACTGACGCTGAGGTGCGAAAGCGTGGGGAGCAAACAGG
>AB440636.1.1349
TACGAAGGGGGCTAGCGTTGTTCGGATTTACTGGGCGTAAAGCGCACGTAGGCGGATATTTAAGTCAGAGGTGAAATCCCAGGGCTCAACCCTGGAACTGCCTTTGATACTGGGTATCTTGAGTGTGGAAGAGGTGAGTGGAATTCCGAGTGTAGAGGTAAAATTCGTAGATATTCGGAGGAACACCAGTGGCGAAGGCGGCTCACTGGTCCATTACTGACGCTGAGGTGCGAAAGCGTGGGGAGCAAACAGG
>AB441718.1.1480
TACGTAGGGTGCGAGCGTTGTCCGGAATTATTGGGCGTAAAGAGCTCGTAGGCGGCTTGTCGCGTCGGATGTGAAAGCCCGGGGCTTAACCCCGGGTCTGCATTCGATACGGGCAGGCTAGAGTTCGGTAGGGGAGATCGGAATTCCTGGTGTAGCGGTGAAATGCGCAGATATCAGGAGGAACACCGGTGGCGAAGGCGGATCTCTGGGCCGATACTGACGCTGAGGAGCGAAAGCGTGGGGAGCGAACAGG
>AB443593.1.1518
TTCCAGCTCTGCAAGTTTGCTCCCATATTGCTGCAGTTAAAACGCCCGTAGTCAGAACTCATATGAAGAGGGAATTTTCCGTTCACTGCGAATAAATCAGGACGCTTAGAGTGTGCCTACATGAATGACTTAGCGTAGTATGAAATATTTGCTGTTCGAAGCAAGATCAAAGAGAGCCATTGGGGGTAGTTATATTCCATGTCGAGCGGTGGAATGCATTGACACATGGGAGATGAACAAAAGCGAAAGCAATTACCTAGAGGGTTTCTATCGATCAAGGGCGAGAGTAGGAGTATCCAACCGG
>AB443594.1.1519
TTCCAGCTCTGCAAGTTTGCTCCCATATTGTTGCAGTTAAAAGGCCCGTAGTCAGACCTCATCAGATGAGGAAATTTACCGTTCACTGCGACTAAATCAGGATGCTCAAAGTATGCCTACACGAATGACCTAGCGCAGTATGATCTTTTTGCTTTTCGAAGCAAGATCAAAGGGAGCCATTGGGGATAGCCTTATTCCATGTCGAGCGGTGGAATGCATTGACACATGGGAGAAGAACTACAGCGAAAGCAGCTATCTAGAGGGTTTCTATCGATCAAGGGCGAGAGTAGGATTATCCAACCGG
>AB443597.1.1488
TACCAGCTCTGCGAGTTTGCTCCCATATTGTTGCAGTTAAAACGCCCGTAGTCTGACTTACCAATCGGTTTCTAAAGAACTGTGAACAAATCAGGACGCTTAGAGTATGTTTAGCAAGAATGACTTAGCGCAGTCTTTAATCTTTGCTCTTTTAGGGCAAGCTCAAAGAGAGCCATCGGGGGTAGATCTATTTCATGGCGAGCGGTGGAATGCTCTGACCCATGAGAGAGAAACTAAAGCGAAGGCATCTACCTAGAGGGTTTCTGTCGATCAAGGGCGAGAGTAGGAGTATCGAACCGG
>AB443598.1.1508
TACCAGCTCTGCGAGTTTGCTCCCATATTGTTGCAGTTAAAACGCCCGTAGTCTGAATTTCCGAAAGGGATAAGCTTTTTAAGCTGTTACTGTGAACAAATCAGGACGCTTAGGGTATGGTACCAAGAATGACCTAGCGCAGTATGACGCCTTTGCCCTTTTTAAGGGCAAGCTCAAAGAGAGCCATCGGGGGTAGATCTATTTCGTGGCGAGCGGCGGAATGCTCTGACCCACGAGAGAGAAACGAAAGCGAAGGCATCTACCTAGAGGGTTTCTGTCGATCAAGGGCGAGAGTAGGAGTATCCAACCGG
>AB443599.1.1454
TTCCAGCTCTGCTAGTTTGCTCCCATATTGTTGCAGTTAAAACGCCCGTAGTCTGTATTTTCTTGAAACTGTGAATAAATCAGAACGCTTAGGGTTCTTTCTTGAGAGAATGACTTTGCGCAGTCTTTTAATTTTTCCAATGGAAAACGCAATGAGAGCCATCGGGGGTAGCTCTATTCCATGGCGAGCGGTGGAATGCTCTGACCCATGAGGAGAGAATCGAAAGCGAAAGCAACTACCTAGAGGGTTTCTGTCGATCAAGGGCGAGAGTAGGATTATCGAACCGG
>AB443600.1.1470
TACCAGCTCTGCGAGTTTGCTCCCATATTGTTGCAGTTAAAACGCCCGTAGTCTTAAGTCTTTTGTAGGTTTGATAAACTGCGAATAAATCAGGACGCTTAGGGTATTTTTTCAAAGAATGACCTAGCGCAGTCTTTTATCTTTTTCCATTTGGAAAATCTCAAAGAGAGCCATCGGGGGTAGCTCTATTCCATGGCGAGCGGTGGAATGCATTGACCCATGAGGAGAGAATCTAAAGCGAAAGCAACTACCAAGAGGGTTTCTGTCGATCAAGGGCGAGAGTAGGATTATCGAACCGG
>AB443948.1.1484
CACGGGGGATGCGAGCGTTATCCGGATTTATTGGGTTTAAAGGGCGCGTAGGCGGGATGCCAAGTCAGCGGTAAAAGACTGCAGCTAAACTGTAGCACGCCGTTGAAACTGGTGACCTAGAGAGAAGTCGAGGGAGGCGGAACAAGTGAAGTAGCGGTGAAATGCTTAGATATCACTTGGAACCCCGATAGCGAAGGCAGCTTCCCAGTCTTTGTCTGACGCTGATGCGCGAGAGCGTGGGTAGCGAACAGG
>AB443949.1.1486
TACGGGGGATGCGAGCGTTATCCGGATTTATTGGGTTTAAAGGGCGCGTAGGCGGGACGTCAAGTCAGCGGTAAAAGACTGCAGCTAAACTGTAGCACGCCGTTGAAACTGGCGCCCTGGAGACGAGACGAGGGAGGCGGAACAAGTGAAGTAGCGGTGAAATGCATAGATATCACTTGGAACCCCGATAGCGAAGGCAGCTTCCCAGGCTCGTTCTGACGCTGATGCGCGAGAGCGTGGGTAGCGAACAGG
>AB444080.1.1206
TACGGAGGGTGCGAGCGTTAATCGGAATTACTGGGCGTAAAGCGCACGTACGCTGTTTTGTAAGTCAGGGGTGAAATCCCACGGCTCACCCGTGGAACTGCCCTTGATACTGCAAGACTTGAATCCGGGAGAGGGTGGCGGAATTCCAGGTGTAGGAGTGAAATCCGTAGATATCTGGAGGAACACCGGTGGCGAAGGCGGCCGCCTGGACCGGCATTGACGCTGAGGTGCGAAAGCGTGGGGAGCAAACAGG
>AB444081.1.1207
TACGGAGGGTGCGAGCGTTAATCGGAATTACTGGGCGTAAAGCGCACGTAGGCTGTTGTGTAAGTCAGGGGTGAAATCCCACGGCTCAACCGTGGAACTGCCTTTGATACTGCACGACTTGAATCCGGGAGAGGGTGGCGGAATTCCAGGTGTAGGAGTGAAATCCGTAGATATCTGGAGGAACACCGGTGGCGAAGGCGGCCATCTGGACCGGTATTGACGCTGAGGTGCGAGAGCGTGGGGAGCAAACAGG
>AB445104.1.1467
TACGTAGGGGCCAAGCGTTATCCGGATTTACTGGGCGTAAAGCGCATGTAGGCGGTCTGTCAAGTCAGACGTGAAAGCTCCCGGCTTAACTGGGGGAGGTCGTTTGAAACTGACAGACTAGAGGGTGGTAGAGGAGAGCGGAATTCCAGGTGTAGCGGTGAAATGCGTAGATATCTGGAGGAACACCAGTGGCGAAAGCGGCTCTCTGGCCCACTCCTGACGCTGAGATGCGAAAGCCAGGGGAGAGAACGGG
>AB445107.1.1450
TACGGAAGGGGCTAGCGTTGTTCGGAATTACTGGGCGTAAAGCGCGCGTAGGCGGCCATGCAAGTGAGGCGTGAAAGGCCTGGGCTCAACCTGGGAACTGCGCTTCAGACTGCACGGCTTGAGTCCGGGAGAGGGTGGTGGAATTCCCAGTGTAGAGGTGAAATTCGTAGATATTGGGAGGAACACCAGTGGCGAAGGCGGCCACCTGGCCCGGTACTGACGCTCAAGTGCGAAAGCGTGGGGAGCAAACAGG
>AB445453.1.1458
TACGTAGGGTCCGAGCGTTGTCCGGAATTATTGGGCGTAAAGGGCTTGTAGGCGGTTCGTCGCGTCAGAAGTGAAAACTCAGGGTTTAACCCTGAGCCTGCTTTTGATACGGGCGGACTAGAGGGATGCAGGGGAGAACGGAATTCCTGGTGGAGCGGTGGAATGCGCAGATATCAGGAGGAACACCGGTGGCGAAGGCGGTTCTCTGGGCATTACCTGAGGCTGAGAAGCGAAAGCGTGGGGAGCAAACAGG
>AB445454.1.1420
TACGTAGGGTCCGAGCGTTGTCCGGAATTATTGGGCGTAAAGGGCTTGTAGGCGGTCCGTCGCGTCAGAAGTGAAAACTCAGGGCTTAACCCTGAGCCTGCTTTTGATACGGGCGGACTAGAGGGATGCAGGGGAGAACGGAATTCCTGGTGGAGCGGTGGAATGCGCAGATATCAGGAGGAACACCGGTGGCGAAGGCGGTTCTCTGGGCATTTCCTGACGCTGAGAAGCGAAAGCGTGGGGAGCAAACAGG
>AB445455.1.1417
TACGTAGGGTCCGAGCGTTGTCCGGAATTATTGGGCGTAAAGGGCTTGTAGGCGGTCCGTCGCGTCAGGAGTGAAAACTCGGGGCTTAACCCCGAGCCTGCTTTTGATACGGGCGGACTAGAGGGATGCAGGGGAGAACGGAATTCCTGGTGGAGCGGTGGAATGCGCAGATATCAGGAGGAACACCGGTGGCGAAGGCGGTTCTCTGGGCATCACCTGACGCTGAGAAGCGAAAGCGTGGGGAGCAAACAGG
>AB445456.1.1495
TACGTAGGGTCCGAGCGTTGTCCGGAATTATTGGGCGTAAAGGGCTTGTAGGCGGTTCGTCGCGTCAGGAGTGAAAACTCGGGGCTTAACCCCGAGCCTGCTTTTGATACGGGCGGACTAGAGGGATGCAGGGGAGAACGGAATTCCTGGTGGAGCGGTGGAATGCGCAGATATCAGGAGGAACACCGGTGGCGAAGGCGGTTCTCTGGGCATCACCTGACGCTGAGAAGCGAAAGCGTGGGGAGCAAACAGG
>AB447464.1.1461
TACAGAGGGTCCAAGCGTTGATCGGAATCACTGGGTTTAAAGGGTCCGCAGGCGGATTGGCAAGTGCGTTGTGAAATCCCACGGCTTAACCGTGGAACTGCTTCGCAGACTGCCAATCTTGAGCGTGTCAGGGGTCGTCGGAACTCTAGGTGGAGCGGTGAAATGCGTAGATATCTAGAGGAACGCCAAAAGGGAAGCCAGACGACTGGGACATTGCTGACGCTCAGGGACGAAAGCGTGGGTAGCGAACGGG
>AB447467.1.1397
TACCGGCGGCTCGAGTGGTGGCCACTATTACTGGGCTTAAAGCGTCCGTAGCTGGGTTGTTAAGTCTCCTGGGAAATCCACCGGCTCAACCGATGGGCGTCCGGGGGATACTGGCAGCCTAGGGACCGGAAGAGGTGAGAGGTACTCCAGGGGTAGGAGTGAAATCCTGTAATCCTTGGGGGACCACCTGTGGCGAAGGCGTCTCACCAGAACGGCTCCGACAGTGAGGGACGAAAGCTGGGGGAGCAAACCGG
>AB447488.1.1451
TACGTAGGGTGCGAGCGTTGTCCGGAATTATTGGGCGTAAAGAGCTCGTAGGCGGTTTGTCGCGTCGGCCGTGAAAACCTGCAGCTTAACTGTGGGCCTGCGGTCGATACGGGCAGACTTGAGTTCGGTAGGGGAGACTGGAATTCCTGGTGTAGCGGTGAAATGCGCAGATATCAGGAGGAACACCGGTGGCGAAGGCGGGTCTCTGGGCCGATACTGACGCTGAGGAGCGAAAGCGTGGGGAGCGAACAGG
>AB447489.1.1472
TACGTAGGGTGCGAGCGTTGTCCGGAATTATTGGGCGTAAAGAGCTCGTAGGCGGTTTGTCGCGTCGGCCGTGAAAACCTGGGGCTTAACCCTGGGCCTGCGGTCGATACGGGCAGACTTGAGTTCGGTAGGGGAGACTGGAATTCCTGGTGTAGCGGTGAAATGCGCAGATATCAGGAGGAACACCGGTGGCGAAGGCGGGTCTCTGGGCCGATACTGACGCTGAGGAGCGAAAGCGTGGGGAGCGAACAGG
>AB447490.1.1473
TACGTAGGGTCCGAGCGTTGTCCGGAATTATTGGGCGTAAAGGGCTCGTAGGCGGTTCGTCACGTCGGGAGTGAAAACTCGGAGCTTAACTCCGAGCCTGCTTCCGATACGGGCAGACTAGAGGTAGGCAGGGGAGAGCGGAACTCCTGGTGTAGCGGTGGAATGCGCAGATATCAGGAAGAACACCGGTGGCGAAGGCGGCTCTCTGGGCCTTACCTGACGCTGAGGAGCGAAAGCGTGGGTAGCGAACAGG
>AB447622.1.1434
TACGGAGGATGCAAGCGTTATCCGGATTCATTGGGTTTAAAGGGTGCGTAGGCGGCTTTTTAAGTCAGTGGTGAAATCCTGCCGCTTAACGGTAGAATTGCCATTGATACTGAGGAGCTTGAGTCCAGTTGAGGTAAGCGGAATGTGTAGTGTAGCGGTGAAATGCTTAGATATTACACAGAACACCGATTGCGAAGGCAGCTTACTAAACTGTCACTGACGCTGATGCACGAAAGCGTGGGGATCGAACAGG
>AB447623.1.1461
CACGTAGGGGGCGAGCGTTGTTCGGAATTACTGGGCGTAAAGGGCATGTAGGCGGCTTGGTAAGCCTGGCGTGAAAGTCACCGGCTCAACCGGTGGATTGCGTTGGGTACTGCTGAGCTTGAATCGCGGAGAGGGAGCTAGAATTCCAGGTGTAGGGGTGAAATCTGTAGAGATCTGGAAGAATACCAGTGGCGAAGGCGAGCTCCTGGCCGATGATTGACGCTGAGGTGCGAAAGTGTGGGGATCAAACAGG
>AB447626.1.1446
TACGGAGGATGCAAGCGTTATCCGGATTCATTGGGTTTAAAGGGTGCGCAGGCGGATTAATAAGTCAGTGGTGAAATCCTACGGCTCAACTGTAGAACTGCCATTGATACTGTTAGTCTTGAGTATTGTTGAGGTAGGCGGAATGTGTCATGTAGCGGTGAAATGCTTAGATATGACACAGAACACCAATCGCGAAGGCAGCTTACCAAGCAATAACTGACGCTCATGCACGAAAGCGTGGGGATCAAACAGG
>AB447628.1.1488
TACGGAGGGTGCAAGCGTTATTCGGAATTACTGGGCGTAAAGCGCGTGCAGGCGGGTAGGCAAGTCTGATGTGAAAGCCCTGGGCTTAACCTGGGAAGTGCATTGGAAACTGCCTATCTTGAGTGCTGGAGAGGAAGGGGGAATTCCCGGTGTAGAGGTGAAATTCGTAGAGATCGGGAGGAATACCAGTGGCGAAGGCGCCCTTCTGGACGGCAACTGACGCTGAGACGCGAAAGCGTGGGGAGCAAACAGG
>AB447630.1.1410
TACGAAGGGGGCTAGCGTTGTTCGGAATGACTGGGCGTAAAGCGCACGTAGGCGGCTTGTTTAGTCAGGGGTGAAATCCCGGGGCTTAACCCCGGAACTGCCTTTGATACTGGCAAGCTTGAGCCCGGAAGAGGGTGGCGGAATACCCAGTGTAGAGGTGAAATTCGTAGATATTGGGTAGAACACCGGTGGCGAAGGCGGCCACCTGGTCCGGTGCTGACGCTGAGGTGCGAAAGCGTGGGGAGCAAACAGG
>AB447632.1.1439
TACGTAGGGGGCGAGCGTTGTCCGGAATGATTGGGCGTAAAGGGCGCGTAGGCGGCCTGTTAAGTCCGGAGTGAAATTCCTGCTTTCAAGGTAGGAAGTGCTTTGGAAACTGGCGGGCTGGAGTGCAGGAGAGGTTAGCGGAATTCCCGGTGTAGCGGTGAAATGCGTAGAGATCGGGAGGAACACCAGTGGCGAAGGCGGCTAACTGGACTGTAACTGACGCTGAGGCGCGAAAGTGTGGGGAGCAAACAGG
>AB447633.1.1473
TACGGAGGGTGCGAGCGTTATTCGGAATTACTGGGCGTAAAGCGCGTGCAGGCGGTTTGGCAAGTCTGATGTGAAAGCCCCGGGCTTAACCTGGGAAGTGCATTGGAAACTGCCGGACTTGAGTACTGGAGAGGAAGGGGGAATTCCCGGTGTAGAGGTGAAATTCGTAGAGATCGGGAGGAATACCAGTGGCGAAGGCGCCCTTCTGGACGGTTACTGACGCTGAGACGCGAAAGCGTGGGGAGCAAACAGG
>AB447634.1.1454
TACGGAGGGTGCAAGCGTTATTCGGAATTACTGGGCGTAAAGCGCGTGCAGGCGGGTAGGCAAGTCTGATGTGAAAGCCCTGGGCTTAACCTGGGAAGTGCATTGGAAACTGCCTATCTTGAGTGCTGGAGAGGAAGGGGGAATTCCCGGTGTAGAGGTGGAATTCGTAGAGATCGGGAGGAATACCAGTGGCGAAGGCGCCCTTCTGGACGGCAACTGACGCTGAGACGCGAAAGCGTGGGGAGCAAACAGG
>AB447637.1.1456
TACGGAGGGTGCAAGCGTTATTCGGAATTACTGGGCGTAAAGCGCGTGCAGGCGGGTAGGCAAGTCTGATGTGAAAGCCCTGGGCTTAACCTGGGAAGTGCATTGGAAACTGCCTATCTTGAGTGCTGGAGAGGAAGGGGGAATTCCCGGTGTAGAGGTGAAATTCGTAGAGATCGGGAGGAATACCAGTGGCGAAGGCGCCCTTCTGGACGGCAACTTACGCTGAGACGCGAAAGCGTGGGGAGCAAACAGG
>AB447638.1.1443
TACGTAGGGGGCGAGCGTTGTCCGGAATGACTGGGTGTAAAGGGCTCGTAGGCGGGGAAGAAGGTCGAATGTGAAAACTCATGGCTTAACCATGAGCCTGCATCCGAAACCACTTCTCTTGAGTATCGGAGAGGATAGCGGAACTCCTGGTGTAGCGGTGAAATGCGTAGATATCAGGAGGAACGCCGGTGGCGAAGGCGGCTATCTGGCCGAATACTGACGCTCAGGAGCGAAGGCCGGGGGAGCAAACAGG
>AB447639.1.1412
TACGTAGGGTGCGAGCGTTGTCCGGATTTATTGGGCGTAAAGAGCTTGTAGGCGGTTGGTTGCGTCGAAAGTGCAAACTCAGGGCTTAACTCTGAGCCTGCTTTCGATACGGGCTGACTGGAGGAAGGTAGGGGAGAATGGAATTCCCGGTGGAGCGGTGGAATGCGCAGATATCGGGAGGAACACCAGTGGCGAAGGCGGTTCTCTGGACCTTTCCTGACGCTGAGAAGCGAAAGCGTGGGGAGCAAACAGG
>AB447640.1.1468
TACGGAGGGTGCGAGCGTTATTCGGAATTACTGGGCGTAAAGCGCGTGCAGGCGGTTTGGCAAGTCTGATGTGAAAGCCCCGGGCTTAACCTGGGAAGTGCATTGGAAACTGCCGGACTTGAGTACTGGAGAGGAAGGGGGAATTCCCGGTGTAGAGGTGAAATTCGTAGAGATCGGGAGGAATACCAGTGGCGAAGGCGCCCTTCTGGACGGTTACTGCGCTGAGACGCGAAAGCGTGGGGAGCAAACAGG
>AB447641.1.1440
CACGTAGGGGGCGAGCGTTGTTCGGAATTACTGGGCGTAAAGGGCATGTAGGCGGCTTGATAAGCCTGGCGTGAAAGTCACCGGCTCAACCGGTGGATTGCGTTGGGAACTGTTGGGCTTGAATCACGGAGAGGGAGCTAGAATTCCAGGTGTAGGGGTGAAATCTGTAGAGATCTGGAAGAATACCAGTGGCGAAGGCGAGCTCCTGGCCGATGATTGACGCTGAGGTGCGAAAGTGTGGGGATCAAACAGG
>AB447642.1.1414
AACGTAGGAGGCAAGCGTTATCCGGATTTATTGGGCGTAAAGCGCGTGCAGGCTGTTTGGAAAGTTGGATGTGAAAGCTCCTGGCTTAACTGGGAGAGGTCGTTCAAAACTACCAAACTAGAGAATGGGAGAGGGAAGTGGAATTCCGGGTGTAGTGGTGAAATGCGTAGATATCCGGAGGAACACCAGTGGCGAAAGCGGCTTCCTGGACCATTTCTGACGCTTAGACGCGAAAGCTAGGGGAGCGAACGGG
>AB447643.1.1432
TACGTAGGGTGCGAGCGTTGTCCGGATTTATTGGGCGTAAAGAGCTTGTAGGCGGTTGGTTGCGTCGAAAGTGCAAACTCAGGGCTTAACTCTGAGCCTGCTTTCGATACGGGCTGACTGGGAGGAAGGTAGGGGAGAATGGAATTCCCGGTGGAGCGGTGGAATGCGCAGATATCGGGAGGAACACCAGTGGCGAAAGCGGTTCTCTGGACCTTTCCTGACGCTGAGAAGCGAAAGCGTGGGGAGCAAAAGG
>AB447644.1.1395
TACGGAGGGTGCGAGCGTTATTCGGAATTACTGGGCGTAAAGCGCGTGCAGGCGGTTTGGCAAGTCTGAATGTGAAAGCCCCGGGCTTAACCTGGGAAGTGCATTGGAAACTGCCGGACTTGAGTACTGGAGAGGAAGGGGGAATTCCCGGTGTAGAGGTGAAATTCGTAGAGATCGGGAGGAATACCAGTGGCGAAGCGCCCTTCTGGACGGTTACTGACGCTGAGACGCGAAAGCGTGGGGAGCAACAGG
>AB447646.1.1438
TACGGAGATGCGAGCGTTATCCGGATTTATTGGGTTTAAAGGGTGCGTAGGCGGATAGATAAGTCAGTGGTGAAAACCTGCAGCTTAACTGTAGACTTGCCGTTGATACTGTCAGTCTTGAGTATGGTCAAGGTAGGCGGAATGTGTAATGTAGCGGTGAAATGCTTAGATATTACACAGAACACCGATTGCGAAGGCAGCTTACTGGGCCATTACTGACGCTGATGCACGAAAGCGTGGGGATCGAACAGG
>AB447647.1.1483
TACGGAGGGTGCAAGCGTTATTCGGAATTACTGGGCGTAAAGCGCGTGCAGGCGGGTAGGCAAGTCTGATGTGAAAGCCCTGGGCTTAACCTGGGAAGTGCATTGGAAACTGTCTATCTTGAGTGCTGGAGAGGAAGGGGGAATTCCCGGTGTAGAGGTGAAATTCGTAGAGATCGGGAGGAATACCAGTGGCGAAGCGCCCTTCTGGACGCAACTGACGCTGAGACCAAAGCGTGGGGAGCAAACAGG
>AB447648.1.1443
TACGGAGGATGCGAGCGTTATCCGGATTTATTGGGTTTAAAGGGTGCGTAGGCGGCCCCTTAAGTCAGCGGTAAAATTTCTGCGCTCAACGCAGTCTGGCCGTTGAAACTGGGGGGCTTGAGTCTGGATGAAGTGGGCGGAATTTGTAGTGTAGCGGTGAAATGCTTAGATATTACAAGGAACTCCGATTGCGCAGGCAGCTCACTAAGCCATCACTGACGCTGAAGCACGAAAGCGTGGGTATCAAACAGG
>AB447687.1.1478
TACGGAGGGTGCGAGCGTTGTTCGGAATTATTGGGCGTAAAGCGCGTGCAGGCGGTCTTTTAAGTCTGATGTGAAAGCCCCGGGCTCAACCTGGGAAGTGCATTGGAAACTGGGAGACTTGAATACGGGAGAGGGTAGTGGAATTCCTAGTGTAGGAGTGAAATCCGTAGATATTAGGAGGAACACCGGTGGCGAAGGCGGCTACCTGGACCGATATTGACGCTGAGACGCGAAAGCGTGGGGAGCAAACAGG
>AB447690.1.1487
TACGGGGGGTGCTAGCGTTGTTCGGAATCATTGGGCGTAAAGAGCGTGTAGGCGGCTGGATAAGTCAGGTGTGAAAGCCCTGGGCTTAACCTAGGAAGTGCATTTGAAACTGTTCACCTTGAGTAAGGGAGAGGAAAGTGGAATTCCTGGTGTAGAGGTGAAATTCGTAGATATCAGGAGGAACACCGGTGGCGAAGGCGACTTTCTGGCCCTATACTGACGCTGAGACGCGAGAGCGTGGGTAGCAAACAGG
>AB447693.1.1476
TACGTAGGTGGCAAGCGTTGTCCGGAATTATTGGGCGTAAAGCGCGCGCAGGCGGGATATCAAGTCTGTCTTAAAAGTGCGAGGCTCAACCTCGTGAGGGGACAGAAACTGGTATTCTTGAGTGTCGGAGAGGAAAGTGGAATTCCAAGTGTAGCGGTGAAATGCGTAGAGATTTGGAAGAACACCAGTGGCGAAGGCGACTTTCTGGACGATGTCTGACGCTGAGGCGCGAAAGCTAGGGGAGCGAACGGG
>AB447694.1.1445
TACGTAGGGGGCAAGCGTTGTCCGGAATGATTGGGCGTAAAGGGCGCGTAGGCGGCCTGGTAAGTCTGGAGTGAAAGTCCTGCTTTTAAGGTGGGAATTGCTTTGGATACTGTCGGGCTTGAGTGCAGGAGAGGTAAGTGGAATTCCCGGTGTAGCGGTGAAATGCGTAGAGATCGGGAGGAACACCAGTGGCGAAGGCGACTTACTGGACTGTAACTGACGCTGAGGCGCGAAAGTGTGGGGAGCAAACAGG
>AB447698.1.1423
AACGTAGGAGGCAAGCGTTATCCGGATTTACTGGGCGTAAAGCGCGTGCAGGCGGTTTGGAAAGTTGGATGTGAAAGCTCCCGGCTTAACTGGGAGAGGTCGTTCAAAACTACCAGACTAGAGGGCGATAGAGGGAGGTGGAATTCCGGGTGTAGTGGTGAAATGCGTAGATATCCGGAGGAACACCAGTGGCGAAAGCGGCCTTCTGGATCGTACCTGACGCTCAGACGCGAAAGCTAGGGTAGCAAACGGG
>AB447701.1.1448
TACGGAGGATCCAAGCGTTATCCGGATTTATTGGGTTTAAAGGGTGCGTAGGCGGATTATTAAGTCAGTGTTGAAAGGCTAAAGCTTAACTTTAGAAGTGGCATTGATACTGGTAGTCTTGAGTACAGATGAAGTGGGCGGAATGTGTCATGTAGCGGTGAAATGCATAGATATGACACAGAACACCGATTGCGAAGGCAGCTCACTAAGTTGTAACTGACGCTGAGGCACGAAAGCGTGGGGATCAAACAGG
>AB447712.1.1483
TACGTAGGTCCCGAGCGTTGTCCGGATTTACTGGGCGTAAAGTGTCCGTAGCCGGGTATATAAGTCTGTTTTCAAATACCACGACTCAATCGTGGACAGGGAATAGATACTGTATATCTAGAGAATATTGGAGGTTAGTGGAATTTCCGGTGGAGCGGTGAAATGCGTTGATATCGGAAAGAACGCCGAAAGCGAAAGCAGCTAACTATGATACTTCTGACGGTGATGGACGAAAGCTTGAGTAGCAAACGGG
>AB447715.1.1438
TACGTAGGTGGCAAGCGTTGTCCGGAATTACTGGGCGTAAAGAATGCGTAGGTGGATGTATAAGTCAGATGTGAAATACCCGGGCTCAACTTGGGTGCTGCATTTGAAACTGTATATCTGGAGTGCAGGAGAGGTAAGTGGAATTCCTAGTGTAGCGGTGAAATGCGTAGAGATTAGGAAGAACACCAGTGGCGAAGGCGACTTACTGGACTGTAACTGACACTGAGGCATGAAAGCGTGGGGAGCAAACAGG
>AB447716.1.1452
TACGTAGGTGGCAAGCGTTATCCGGATTTACTGGGTGTAAAGGGCGTGTAGGCGGGACTGCAAGTCAGATGTGAAATTCCAGGGCTCAACCCTGGACCTGCATTTGAAACTGTGGTTCTTGAGTGATGGAGAGGCAGGCGGAATTCCCTGTGTAGCGGTGAAATGCGTAGATATAGGGAGGAACACCAGTGGCGAAGGCGGCCTGCTGGACATTAACTGACGCTGAGGCGCGAAAGCGTGGGGAGCAAACAGG
>AB447718.1.1450
TACGTAGGTGGCAAGCGTTATCCGGATTTACTGGGTGTAAAGGGCGTGTAGGCGGGACAGCAAGTCAGGTGTGAAATTCTAGGGCTCAACCCTGGAACTGCACTTGAAACTGTTGTTCTTGAGTGATGGAGAGGCAGGCGGAATTCCGAGTGTAGCGGTGAAATGCGTAGATATTCGGAGGAACACCAGTGGCGAAGGCGGCCTGCTGGACATTAACTGACGCTGAGGCGCGAAAGCGTGGGGAGCAAACAGG
>AB447719.1.1450
TACGGAGGATCCAAGCGTTATCCGGATTTATTGGGTTTAAAGGGTGCGTAGGCGGACCCTTAAGTCAGTGGTGAAAGTTTGCGGCTCAACCGTAAAATTGCCATTGAAACTGAGGGTCTTGAGTGTAAATGAGGTAGGCGGAATGTGTTGTGTAGCGGTGAAATGCTTAGATATAACACAGAACACCAATTGCGAAGGCAGCTTACTGGGATACAACTGACGCTGAGGCACGAAAGCGTGGGGATCAAACAGG
>AB447720.1.1438
TACGGAGGATGCAAGCGTTATCCGGATTCATTGGGTTTAAAGGGTGCGTAGGCGGCTATTTAAGTCAGTGGTGAAATCCTGTCGCTCAACGATAGAACTGCCATTGATACTGAATAGCTTGAGTACAGTTGAGGTAAGCGGAATGTGTAGTGTAGCGGTGAAATGCTTAGATATTACACAGAACACCGATTGCGAAGGCAGCTTACTAAACTGCAACTGACGCTGATGCACGAAAGCGTGGGGATCGAACAGG
>AB447724.1.1473
TACGGAGGGTGCAAGCGTTATTCGGAATTACTGGGCGTAAAGCGCACGTAGGCCGCTTTGTAAGTCAGGGGTGAAATCCCACGGCTCAACCGTGGAACTGCCTTTGAAACTGCGAAGCTTGAATCCTGGAGAGGGTGGCGGAATTCCTGGTGTAGGAGTGAAATCCGTAGATATCAGGAGGAACACCGGTGGCGAAGGCGGCCACCTGGACAGGTATTGACGCTGAGGTGCGAAAGTGTGGGGAGCAAACAGG
>AB447733.1.1427
TACGTAGGTGGCAAGCGTTGTCCGGAATTACTGGGCGTAAAGAATGCGTAGGTGGATGTATAAGTCAGATGTGAAATACCCGGGCTCAACTTGGGTGCTGCATTTGAAACTGTATATCTGGAGTGCAGGAGAGGTAAGTGGAATTCCTAGTGTAGCGGTGAAATGCGTAGAGATTAGGAAGAACACCAGTGGCGAAGGCGACTTACTGGACTGTAACTGACACTGAGGCATGAAAGCGTGGGGAGCAAACAGG
>AB447737.1.1478
TACGGGGGGTGCAAGCGTTGTTCGGAATTATTGGGCGTAAAGCGCGTGTAGGCGGTTTGTTAAGTCTGATGTGAAAGCCCTGGGCTCAACCCAGGAAGTGCATTGGAAACTGGCAGACTTGAATACGGGAGAGGGTAGTGGAATTCCTGGTGTAGGAGTGAAATCCGTAGATATCAGGAGGAACACCGGTGGCGAAGGCGGCTGCCTGGACCGATATTGACGCTGAGACGCGAAAGCGTGGGTAGCAAACAGG
>AB447738.1.1472
TACGTATGGGGCAAGCGTTGTTCGGAATTATTGGGCGTAAAGGGCGTCTAGGCGGGGGATTAAGTTAGATGTGAAAGCCATGGGCTCAACCCGTGAATTGCATCTAAGACTGGTTCTCTTGAGTTCGGGAGAGGAGAGCGGAATTCCAGGTGTAGCGGTGAAATGCGTAGATATCTGGAAGAACACCAGTGGCGAAGGCGGCTCTCTGGCCTAGGACTGACGCTGAAGCGCGAAAGCGTGGGGAGCGAACAGG
>AB447745.1.1448
TACGGAGGATCCGAGCGTTATCCGGATTTACTGGGTTTAAAGGGTGCGTAGGCGGGCGCTTAAGTCAGCGGTGAAATGCGGGGGCTCAACCTTCGAACGGCCGTTGATACTGGGCGCCTTGGATTCGGTCGAGGCGGGCGGAATGCGACATGTAGCGGTGAAATGCTTAGATATGTCGCAGAACGCCGATTGCGAAGGCAGCTCGCCGGGCTGATATTGACGCTGAGGCATGAAAGCGTGGGGATCGAACAGG
>AB447747.1.1450
TACGTAGGGAGCGAGCGTTGTCCGAATTTACTGGGCGTAAAGCGCGCGTAGGCGGGCTATTAAGTTGGGGGTGAAATGCCGAGGCTTAACCTCGGAACTGCCTCCAAAACTGGTAGCCTTGAGGTATGGAGAGGGAAGTGGAATTCCAGGTGTAGCGGTGAAATGCGTAGATATCTGGAGGAACACCCGTGGCGAAGGCGGCTTCCTGGCCATATCCTGACGCTGAGGTGCGAAAGCTAGGGGAGCGAACGGG
>AB447749.1.1403
TACGAGGGCCCCAAGCATTATCCGGATTTATTGGGCGTAAAGCGTCCGCAGACGGTTTGTCGCATCTCCTGTTAAATCACAAGGCTCAACCTTGTGGCCGCGGGAGAGATGGATAAGCTAGAGACTGGAAGAGGTAAGCAGAATTGCTGGTGTAGGGGTTAAATCCGTTAATATCAGCAAGAATACTAAATGCGAAGGCAGCTTACTAGGACAGTTCTGACGTTCAAGGACGAAAGCGTGGGGAGCGAATGGG
>AB447751.1.1446
TACGGAGGATCCAAGCGTTATCCGGATTTATTGGGTTTAAAGGGTGCGTAGGCGGAATTGTAAGTCAGTGGTGAAATCCTACAGCTTAACTGTAGAACGGCCATTGATACTGCAAATCTTGAGTACATTTGAAGTGGGCGGAATGTGTCATGTAGCGGTGAAATGCTTAGATATGACACAGAACACCGATTGCGAAGGCAGCTCACTAAACTGTAACTGACGCTGAGGCACGAAAGCGTGGGGAGCAAACAGG
>AB447757.1.1465
CACGTAGGTGGCAAGCGTTGTCCGGAATTATTGGGCGTAAAGAGCATGTAGGTGGGCTTTTAAGTCCGATGTGAAAATGCGGGGCTCAACCCCGTATGGCATTGGAAACTGGTATTCTTGAGTGTCGGAGAGGAAAGTGGAATTCCAAGTGTAGCGGTGAAATGCGTAGAGATTTGGAAGAACACCAGTGGCGAAGGCGACTTTCTGGACGATGTCTGACGCTGAGGCGCGAAAGCTAGGGGAGCGAACGGG
>AB447760.1.1325
CACCGGCAGCTCAAGTGGTGGCCGTTTTTATTGGGCCTAAAGCGTTCGTAGCCGGTTTGATAAGTCTCTGGTGAAATCCCGCAGCTCAACTGTGGGAATTGCTGGAGATACTATCAGACTTGAGGTCGGGAGAGGTTAGAGGTACTCCCAGGGTAGGGGTGAAATCCTATAATCCTGGGAGGACCACCTGTGGCGAAGGCGTCTAACTGGAACGAACCTGACGGTGAGTAACGAAAGCCAGGGGCGCGAACCGG
>AB447766.1.1329
CACCGGCAGCTCAAGTGGTGGCCGTTTTTATTGGGCCTAAAGCGTTCGTAGCCGGCTTGATAAGTCTCTGGTGAAATCCCACAGCTTAACTGTGGGAATTGCTGGAGATACTATCAGGCTTGGGGCCGGGAGAGGCTGGAGGTACTCCCGGGGTAGGGGTGAAATCCTATAATCCCGGGAGGACCACCTGTGGCGAAGGCGTCCAGCTGGAACGGACCTGACGGTGAGTAACGAAAGCCAGGGGCGCGAACCGG
>AB447767.1.1327
CACCGGCAGCTCAAGTGGTGGCCGTTTTTATTGGGCCTAAAGCGTTCGTAGCCGGCTTGATAAGTCTCTGGTGAAATCCCACAGCTTAACTGTGGGAATTGCTGGAGATACTATCAGGCTTGAGGCCGGGAGAGGCTGGAGGTACTCCCGGGGTAGGGGTGAAATCCTATAATCCCGGGAGGACCACCTGTGGCGAAGGCGTCCAGCTGGAACGGACCTGACGGTGAGTAACGAAAGCCAGGGGCGCGAACCGG
>AB447771.1.1327
CACCGGCAGCCCAAGTGGTGGCCATTTTTATTGGGCCTAAAGCGTTCGTAGCCGGCCTGATAAGTCTCTGGTGAAATCCCGCAGCTTAACTGTGGGAATTGCTGGAGATACTATCAGGCTTGAGGTCGGGAGAGGTTAGAGGTACTCCCAGGGTAGGGGTGAAATCCTATAATCCTGGGAGGACCACCTGTGGCGAAGGCGTCTAACTGGAACGAACCTGACGGTGAGTAACGAAAGCCAGGGACGCGAACCGG
>AB447777.1.1327
CACCGGCGGCTCGAGTGGTAACCGTTATTATTGGGTCTAAAGGGTCTGTAGCCGGCCGGATAAGTCTCTTGAGAAATCTGGCAGCTTAACTGTCAGGCTTTCAGGAGATACTGTCTGGCTCGAGGCCGGGAGAGGTGAGAGGTACTTCAGGGGTAGGGGTGAAATCTTGTAATCCTTGAAGGACCACCAGTGGCGAAGGCGTCTCACCAGAACGGACCTGACGGCAAGGGACGAAAGCTAGGGGCACGAACCGG
>AB447787.1.1331
AACGTAGGGGGCGAGCGTTATCCGGATTTACTGGGCGTAAAGCGCATGTAGGCGGTTGGGAAAGTTGGACGTAAAAGCTCCCGGCTTAACTGGGAGAGGTCGTACAAAACTACCCAACTTGAGGTTGGAAGAGGAGAGTGGAATTCCCGGTGTAGTGGTGGAATGCGTAGATATCGGGAGGAACACCAGTGGCGAAAGCGGCTCTCTGGACCAATACTGACGCTGAGATGCGAAAGCGTGGGGAGCAAACGGG
>AB447815.1.1320
TACCGGCGGCTCGAGTGGTGGCCGCTTTTACTGGGCTTAAAGGGTCCGTAGCTGGATTCACAAGTCCCTTGAGAAATCCATCGGCTTAACTGATGGGCGTTCAGGGGATACTGTGGTTCTAGGGACCGGGAGAGGTGAGAGGTACTGCCGGGGTAGGAGTGAAATCCTGTAATCCCGGTGGGACGACCTATGGCGAAGGCATCTCACCAGAACGGCTCCGACAGTGAGGGACGAAAGCTGGGGGAGCAAACCGG
>AB447845.1.1326
CACCGGCGGCTCGAGTGGTAACCGTTATTATTGGGTCTAAAGGGTCTGTAGCCGGCCGGATAAGTCTCTTGAGAAATCTGGCAGCTTAACTGTCAGGCTTTCAGGAGATACTGTCTGGCTCGAGGCCGGGAGAGGTGAGAGGTACTTCAGGGGTAGGGGTGAAATCTTGTAATCCTTGAAGGACCACCAGTGGCGAAGGCGTCTCACCAGAACGGACCTGACGGCAAGGGACGAAAGCTAGGGGCACGAACCGG
>AB447852.1.1326
CACCGGCAGCTCAAGTGGTGGCCGTTTTTATTGGGCCTAAAGCGTTCGTAGCCGGCTTGATAAGTCTCTGGTGAAATCTCACGGCTTAACCGTGAGAATTGCTGGAGATACTATTAGGCTTGAGGCCGGGAGAGGTTAGCGGTACTCCCGGGGTAGGGGTGAAATCCTATAATCCCGGGAGGACCACCTGTGGCGAAGGCGGCCAACTGGAACGGACCTGACGGTGAGTAACGAAAGCCAGGGGCGCGAACCGG
>AB447863.1.1321
TACCGGCGGCTCGAGTGGTGGCCACTATTACTGGGCTTAAAGCGTTCGTAGCTGGCCTGTTAAGTCTCTGGGGAAATCTTCCGGCTTAACCGGAAGGCGTCTCAGGGAAACTGGCAGGCTAGGGACCGGAAGAGGTGAGGGGTACTCCAGGGGTAGGAGTGAAATCCTGTAATCCTTGGGGGACCACCTGTGGCGAAGGCGCCTCACCAGAACGGCTCCGACAGTGAGGAACGAAAGCTGGGGGAGCAAACCGG
>AB447872.1.1320
TACCGGCGGCTCGAGTGGTGGCCACTATTACTGGGCTTAAAGCGTTCGTAGCTGGTCTGTTTAGTCTCTGGGGAAATCTTCCGGCTTAACCGGAAGGCGTCTCAGGGATACTGGCAGACTAGGGACCGGAAGAGGTGAGAGGTACTCCAGGGGTAGGAGTGAAATCCTGTAATCCTTGGGGGACCACCTGTGGCGAAGGCGTCTCACCAGAACGGCTCCGACAGTGAGGGACGAAAGCTGGGGGAGCAAACCGG
>AB447876.1.1325
CACCGGCGGCCCGAGTGGTGGCCACTATTATTGGGTCTAAAGGGTCCGTAGCCGGTTTGGTCAGTCTTCCGGGAAATCTGACGGCTCAACCGTTAGGCTTTCGGGGGATACTACCAGGCTTGGGACCGGGAGAGGTAAGAGGTACTACGGGGGTAGGAGTGAAATCTTGTAATCCCTGTAGGACCACCAGTGGCGAAGGCGTCTTACCAGAACGGGTCCGACGGTGAGGGACGAAAGCTGGGGGCACGAACCGG
>AB448781.1.906
TACCAGCTCTCCGAGTGGTAGGGATGATTATTGGGCTTAAAGCGTCCGTAGCTGGCCTAGCAAGTCTTCCGTTAAATCCACCGATTCAATCGTTGGACTGCGGGAGATACTGTTGGGCTAGGGGGCGGGAGAGGCCGACGGTATTCTCGGGGTAGGGGTAAAATCCTATAATCCCGGGAGGACCACCAGTGGCGAAGGCGGTCGGCTAGAACGCGCTCGACGGTGAGGGACGAAAGCTGGGGGAGCGAACCGG
>AB448791.1.904
TACCAGCTCTCCGAGTGGTAGGGATGATTATTGGGCTTAAAGCGTCCGTAGCCGGCTTAGCAAGTCTCCTGTTAAATTCAGCGACCTAATCGTTGAGCCGCGGGAGATACTACTAGGCTAGGAGGCGGGAGAGGTCGACGGTACTTCTGGGGTAGGGGTGAAATCCTATAATCCCGGGAGGACCACCAGTGGCGAAGGCTGTCGACTAGAACGCGCTCGACGGTGAGGGACGAAAGCTGGGGGAGCGAACCGG
>AB448793.1.1090
TACCAGCTCTCCGAGTGGTAGGGGTGATTATTGGGCTTAAAGCGTCCGTAGCCGGCCTGGCAAGTCTTCCGTTAAATCCAACAACCTAATTGTTGGGCTGCGGGGGATACTGTTAGGCTTGGGGGCGGGAGAGGCCGACGGTATTCTCGGGGTAGGGGTGAAATCTTATAATCCCGGGAGGACCACCAGTGGCGAAGGCTGTCGGCTAGCACGCGCCTGACGGTGAGGGACGAAAGCTGGGGGAGCGAACCGG
>AB448801.1.916
AACCAGCTCTTCAAGTGGTCGGGATAATTATTGGGCTTAAAGTGTCCGTAGCCGGTTTAGTAAGTTCCTGGTAAAATCAGGTAGCTTAACTATCTGCATGCTAGGAATACTGCTTTACTAGAGGGCGGGAGAGGTCTGAGGTACTACAGGGGTAGGGGTGAAATCTTATAATCCTTGTAGGACCACCAGTGGCGAAGGCGTCAGACTGGAACGCGCCTGACGGTGAGGGACGAAAGCCAGGGGAGCGAACCGG
>AB448805.1.988
AACCAGCTCTTCAAGTGGTCGGGATAATTATTGGGCTTAAAGTGTCCGTAGCCGGTTTAGTAAGTTCCTGGTAAAATCGGGTAGCTTAACTATCTGCATGCTAGGAATACTGCTATACTAGAGGGCGGGAGAGGTCTGAGGTACTACAGGGGTAGGGGTGAAATCTTATAATCCTTGTAGGACCACCAGTGGCGAAGGCGTCAGACTGGAGCGCGCCTGACGGTGAGGGACGAAAGCCAGGGGAGCGAACCGGATTAGATACGTCGGTGCTAGAATAATAAAATAACTAACACCAT
>AB448811.1.904
TACCAGCTCTCCGAGTGGTAGGGATGATTATTGGGCTTAAAGCGTCCGTAGCCGGCCTGGCAAGTCTTCCGTTAAATCCAGCAACCTAATTGTTGGGCTGCGGGGGATACTGTTAGGCTAGGGGGCGGGAGAGGCCGACGGTATTCTCGGGGTAGGGGTGAAATCTTATAATCCCGAGAGGACCACCAGTGGCGAAGGCTGTCGGCTAGCACGCGCCTGACGGTGAGGGACGAAAGCTGGGGGAGCGAACCGG
>AB448815.1.1092
TACCAGCTCTCCGAGTGGTAGGGGTGATTATTGGGCTTAAAGCGTCCGTAGCCGGCCTGGCAAGTCTTCCGTTAAATCCAGCAACCTAATTGTTGGGCTGCGGGGGATACTGTTAGGCTTGGGGGCGGGAGAGGCCGACGGTATTCTCGGGGTAGGGGTGAAATCTTATAATCCCGAGAGGACCACCAGTGGCGAAGGCTGTCGGCTAGCACGCGCCTGACGGTGAGGGACGAAAGCTGGGGGAGCGAACCGG
>AB448816.1.905
TACCAGCTCCCCGAGTGGTGGGGACGATTATTGGGCCTAAAGCGTTCGTAGCCGGCTTAACAAGTCTTCCGTTAAATCTGGCGACCCAATCGTCAGGCTGCGGAGGATACTATTAGGCTAGGGGGCGGGAGAGGTCGACGGTATTCTCGGGGTAGGGGTGAAATCCTAAGATCCTGAGAGGACCACCAGTGGCGAAGGCGGTCGACCAGAACGCGCCCGACGGTGAGGGACGAAAGCTGGGGTAGCGAACCGG
>AB448944.1.1424
TACGTAGGTGGCGAGCGTTGTCCGGATTTACTGGGCGTAAAGGGAGCGTAGGCGGATTTTTAAGTGGGATGTGAAATACCCGGGCTCAACCTGGGTGCTGCATTCCAAACTGGGAATCTAGAGTGCAGGAGGGGAGAGTGGAATTCCTAGTGTAGCGGTGAAATGCGTAGAGATTAGGAAGAACACCAGTGGCGAAGGCGACTCTCTGGACTGTAACTGACGCTGAGGCTCGAAAGCGTGGGGAGCGAACAGG
>AB449106.1.1479
TACGTAGGGGGCAAGCGTTGTCCGGAATTATTGGGCGTAAAGGGCACGCAGGCGGTCCGGCAAGTCTGATGTGAAAGGCCGTGGCTCAACCACGGAATGGCATTGGAAACTGCCAGACTTGAGTACAGAAGAGGAGAGTGGAATTCCACGTGTAGCGGTGAAATGCGTAGAGATGTGGAGGAACACCAGTGGCGAAGGCGACTCTCTGGTCTGTGACTGACGCTGAGGTGCGAAAGCGTGGGGAGCGAACAGG
>AB449108.1.1499
TACGTAGGGGGCAAGCGTTGTCCGGAATTATTGGGCGTAAAGCGCGCGCAGGCGGTTTCTTAAGTCTGATGTGAAAGCCCACGGCTCAACCGTGGAGGGTCATTGGAAACTGAGGAGCTTGAGTGCAGGAGAGGAGAGTGGAATTCCACGTGTAGCGGTGAAATGCGTAGATATGTGGAGGAACACCAGTGGCGAAGGCGGCTCTCTGGCCTGTAACTGACGCTGAGGCGCGAAAGCGTGGGGAGCGAACAGG
>AB449109.1.1557
TACGTAGGTGGCAAGCGTTGTCCGGAATTATTGGGCGTAAAGGGCACGCAGGCGGAGCGTTAAGTCTGATGTGAAAGGCCGGGGCTCACCCCCGGAATGGCATTGGAAACTGGGGCTCTTGAGTGCAGAAGAGGAGAGTGGAATTCCACGTGTAGCGGTGAAATGCGTAGAGATGTGGAGGAACACCAGTGGCGAAGGCGACTCTCTGTCTGCGACTGACGCTGAGGTGCGAAAGCGTGGGGAGCGAACAGG
>AB449360.1.1452
TTCCAGCTCCAATAGCATATATTAAAGTTGTTGCAGTTAAAAAGCTCGTAGTTGGATTTCTGGAAGGGTGCCAATGTCCGCTCGATAGCGTGTGCAGCGGCGCCCTTCCATCCTTCTGTTAACGTTTCTTGGTATTCAGTTACTGGTTTCGGGCTCAGATATTTTACCTTGAGAAAATTAGAGTGTTCCAGGCAGGCTTGCGCCGGAATACATTAGCATGGAATAATAGAATAGGACTTTAGTCTCCTTTGTTGGTTTGAGGGACTGAAGTAATGATTAATAGGGATAGTTGGGGGCATTAGTATTTAATTGTCAGAGGTGAAATTCTYGGATTTGTTAAAGACTAACTTATGCGAAAGCATTTGCCAAGGATGTTTTCATTAATCAAGAACGAAAGTTAGGGGATCAAAGACG
>AB450762.1.1471
TACGTAGGGGGCGAGCGTTGTCCGGAGTTACTGGGCGTAAAGGGTGCGTAGGCGGCCCATTAAGTCAGGTGTGAAAAACCCTGGCTCAACCGGGGTATTGCACTTGAAACTGGTGGGCTTGAGTGCAGGAGAGGGAAGTGGAATTCCTGGTGTAGCGGTGAAATGCGTAGATATCAGGAGGAACACCAGTGGCGAAGGCGGCTTCCTGGCCTGTAACTGACGCTGAGGCACGAAAGCGTGGGGAGCAAACAGG
>AB451532.1.1737
TTCCAGCTCCAATAGCGTATATTAAAGTTGTTGCAGTTGAAAAGCTCGTAGTCGAACTTCAGACCTGGCTGGGCGGTCTGCCTTAACGGTACGTACTGTCCGGCCGGGCCTTACCTCTTGGTGAGCCGGCATGCCCTTTACTGGGTGTGTCGGGGAACCAGGACTTTTACTTTGAGAAATTAGAGTGTTCAAAGCAGGCTTATGCCCGAATACATTAGCATGGAATAATAGAATAGGACGTGCGGTTCTATTTTGTTGGTTTCTAGAGTCGCCGTAATGATTAATAGGGACAGTTGGGGGCATTAGTATTCAGTTGCTAGAGGTGAAATTCTTGGATTTACTGAAGACTAACTTCTGCGAAAGCATTTGCCAAGGATGTTTTCATTGATCAAGAACGAAGGTTAGGGGATCGAAAACG
>AB451533.1.1676
TTCCAGCTCCAATAGCGTATATTAAAGTTGTTGCAGTTAAAAAGCTCGTAGTTGAACTTCAGACCTGGCTGGGCGGTCTGCCTTCTTGGTACGTACTGTCCGGCTGGGCCTTACCTCTTGGTGAGCCGGCATGCCCTTCACTGGGTGTGTCGGGGAACCAGGACTTTTACCTTGAGAAAATTAGAGTGTTCAAAGCAGGCTTATGCCCGAATACATTAGCATGGAATAATAAAATAGGACGTGCGGTTCTATTTTGTTGGTTCTAGAGTCGCCGTAATGATTAATAGGGATAGTTGGGGGCATTAGTATTCCGTTGCTAGAGGTGAAATTCTTGGATTTACGGAAGACTAACTACTGCGAAAGCATTTGCCAAGGATGTTTTCATTAATCAAGAACGAAGGTTAGGGGATCGAAAACG
>AB451536.1.1478
TACGTAGGTGGCAAGCGTTATTCCGGAATTATTGGGCGTAAAGCGCGCGTAGGCGTTTTTTTAAGTTCTGATGTGAAAGCCCACGGCTCAACCGTGGAGGGTCATTGGAAACTGGAAAACTTGAGTGCAGAAGAGGAAAAGTGGAATTTCCATGTGTAGCGGTGAAATGCGCAGAGATATGGAGGAACACCAGTGGCGAAGGCCGACTTTCTGGTCTGTAACTGACGCTGATGTGCGAAAGCGTGGGGATCAAACAGG
>AB451874.1.1724
TTCCAGCTCCAGTAGCGTATACTAAAGTTGTTGCGGTTAAAACGCTCGTAGTCTCAATTTCATACGGGACGGGTCGCGAATGCTCGCGACCCCCCGAAGACTAAGTTCATGATTCAGGGACTGCGTTCAATGTAGTCCTTGCCTCAGAACTTGTTACTTTGACTAAATTAAGGTGTTCAAAGCAGACTGACGTCTTCATACTTAAGCATGGAATAACATCGACGACTCTAGTGCGTAGGGTTGGTCGCGCAAAAGGGTAATATTGAATAGGAATGACCAGTGGCATTTGTATCTGGTGGATAGAGGTGAAATTCTTAGACCCCCCAGCGACAAACTAAGGCGAAAGCACTTGTCAGGAGTTCGTCCATTGATCAAGAACGAAAGTTAGGGGATCGAAGACG
>AB453001.1.1684
TTCCAGCTCCAATAGCGTATATTAAAGTTGTTGCAGTTAAAAAGCTCGTAGTTGGATATCTGACCTTGCATAGACGGCCCGCCCCCGTGGTTGTGTGCTGGAGTGCTGGTCTATCTTTCGGTTGATGGCCATGGAGTTAACCCTCCGTGGTGGTTATCCGGATCGTTTACTTTGAAAAAATTGGAGTGTTCAAAGCAGGCTTATGCCGTGAACAGTTTAGCATGGAATAATACTATAGGACAGTCGTGTCTTATTTTGTTGGTTCTAAGACCGTTGTAATGATTGATAGGGACAGTTGGGGGTGCTGCTATTCCGCGGCCAGAGGTGAAATTCTCAGATTCCCGGAAGAGCAACTTATGCGAAAGCATTCACCAAGGATGTCTTCTCTGATCAAGAACGAAAGTTGGGGGATCGAAGACG
>AB453002.1.1776
TTCCAGCTCCAGTAGCGTATATTAAAGTTGTTGCAGTTAAAAAGCTCGTAGTTGGATTTCTGACTGACCTCGTACGGTCCGGCGCCCTCAGGGTGCTGTGTACAGTCGAGCGTTTGTCATCCTTCCAAAGAGTTGTGCCTACCGTCTCGTACGGAAGGGCGCCGCGATTTGGATCATTTACTTTGAAAAAATTAGAGTGTTCCAAGCAAGCTTACGCTTTGAATACATTAGCATGGAATAATAATATAGGACTTCTGTTCTATTTTGTTGGTCTTCTAGAGCCGAAGTAATGATTGATAGGGATAGTTGGGGGTGCTAGTATTCAGCGGCCAGAGGTGAAATTCTTGGATTCGCTGAAGACTAACTACTGCGAAAGCATTCACCAAGGATGTCTTCTTTAATCAAGAACGAAAGTTGGGGGATCGAAGACG
>AB453013.1.1738
TTCCAGCTCCAATAACGTATATTAATGTTGTTGCAGTTAAAAAGCTCGTAGTTGGATATCTGACAAGAGAGGACGGCCCGCCTTCGGGATGAGCGCTGGAATCTTGCGTCTATCTTTCGGTGGTTGTCGCTTATCCTTTATTGGACGAGTGTTCACTTCCGGATCAGTTACTTTGAATAAAAACGGGTGTTCAACGCAGGCTTATGCCTTGAAGTATGCAGCATGGAATAGCAACCATAGGACTATAGTGTTCTATTTGTTGGTTCTGGGACCTTAGTAATGATTGATAGGGACAGTTGGGGGTGCTGCTGTTCCGCGGCCAGAGGTGAAATTCTCAGATTCCCGGAAGAGCAACTTATGCGAAAGCATTCACCAAGGATGTCTTCTTTAATCAAGAACGAAAGTTGGGGGATCGAAGACG
>AB453176.1.1494
TACGTAGGGTCCAAGCGTTAATCGGAATTACTGGGCGTAAAGCGTGCGCAGGTGGCTTGTTAAGACCGATGTGAAATCCCCGGGCTCAACCTGGGAACTGCATTGGTGACTGGCTCGCTAGAGTGCGGCAGAGGGGGGTGGAATTCCACGTGTAGCAGTGAAATGCGTAGAGATGTGGAGGAACACCGATGGCGAAGGCAACCCCCTGGGCTGACACTGACACTCATGCACGAAAGCGTGGGGAGCAAACAGG
>AB453700.1.1510
TACAGAGGGTGCAAGCGTTAATCGGAATTACTGGGCGTAAAGCGAGCGTAGGTGGCTTGATAAGTCAGATGTGAAATCCCCGGGCTTAACCTGGGAACTGCATCTGAAACTGTTAGGCTAGAGTAGGTGAGAGGGAAGTAGAATTTCAGGTGTAGCGGTGAAATGCGTAGAGATCTGAAGGAATACCGATGGCGAAGGCAGCTTCCTGGCATCATACTGACACTGAGGCTCGAAAGCGTGGGTAGCAAACAGG
>AB453701.1.1490
TACGAAGGGTGCAAGCGTTAATCGGAATTACTGGGCGTAAAGCGCGCGTAGGTGGTTCGTTAAGTTGGATGTGAAAGCCCCGGGCTCAACCTGGGAACTGCATCCAAAACTGGCGAGCTAGAGTACGGTAGAGGGTGGTGGAATTTCCTGTGTAGCGGTGAAATGCGTAGATATAGGAAGGAACACCAGTGGCGAAGGCGACCACCTGGACTGATACTGACACTGAGGTGCGAAAGCGTGGGGAGCAAACAGG
>AB453739.1.1313
TACGGAGGGTGCAAGCGTTAATCGGAATTACTGGGCGTAAAGCGTACGTAGGCGGTTCGTTAAGTTAGATGTGAAAGCCCCGGGCTTAACCTGGGGACTGCATTTAAAACTGGCGAACTAGAGTTGAGTAGAGGGGAGTGGAATTTCAGGTGTAGCGGTGAAATGCGTAGAGATCTGAAGGAACACCAGTGGCGAAGGCGACTCCCTGGACTCGAACTGACGCTGAGGTACGAAAGCGTGGGTAGCAAACGGG
>AB453744.1.1439
TACGGAGGGTGCAAGCGTTAATCGGAATTACTGGGCGTAAAGCGTTCGTAGGCGGTTTGTTAAGTTAGATGTGAAAGCCCCGGGCTTAACCTGGGAACTGCATTTAAAACTGATAAACTAGAGTTTAGGAGAGGGAAGTGGAATTTCAGGTGTAGCAGTGAAATGCGTAGAGATCTGAAGGAACACCAGTGGCGAAGGCGACTTCCTGGACTAAAACTGACGCTGAGGAACGAAAGCGTGGGTAGCAAACGGG
>AB453748.1.1384
TACGAAGGGGGCTAGCGTTGTTCGGAATTACTGGGCGTAAAGCGCACGTAGGCGGATTTGTTAGTCAGAGGTGAAATCCCGGGGCTCAACCCCGGAACTGCCTTTGATACTGCAAGTCTTGAGACCGAGAGAGGTGAGTGGAATTCCTAGTGTAGAGGTGAAATTCGTAGATATTAGGAAGAACACCAGTGGCGAAGGCGGCTCACTGGCTCGGTACTGACGCTGAGGTGCGAAAGCGTGGGGAGCAAACAGG
>AB453761.1.1466
TACGGAGGGTGCAAGCGTTAATCGGAATTACTGGGCGTAAAGCGTGCGTAGGTGGTTTGTTTAGTCAGATGTGAAAGCCCCGGGCTTAACCTGGGAACTGCATTTGAAACTGGCAAACTAGAGTATAGGAGAGGAAAGTGGAATTTCAGGTGTAGCGGTGAAATGCGTAGATATCTGAAGGAACATCAATGGCGAAGGCAGCTTTCTGGACTAATACTGACACTGAGGTACGAAAGCGTGGGTAGCAAACAGG
>AB453784.1.1792
TTCCAGCTCCAATAGCGTATATTTAAGTTGTTGCAGTTAAAAAGCTCGTAGTTGGATCTTGGGTCGGCATGGTCGGTCCGCCTTTTCGGTGTGCATCGGCCATCCCGATCCTTCTGTCGGCGGCGTGCTCCTGGCCTTAACTGGCTGGGTCACGGCTCCGACGCAGTTACTTTGAAAAAATTAGAGTGCTCAAAGCAAGCCTATGCTCTGAATACATTAGCATGGAATAACGCGATAGGATTTCGGTCCTGTTGTGTTGGCCTTCGGGACCGGAGTAATGATTAATAGGGACTGTCGGGGGCATTCGTATTTCATTGTCAGAGGTGAAATTCTTGGATTTATGAAAGACGAACTACTGCGAAAGCATTTGCCAAGGATGTTTTCATTAATCAAGAACGAAAGTTGGGGGCTCGAAGACG
>AB453876.1.1249
TACAGAGGGTGCAAGCGTTAATCGGAATTACTGGGCGTAAAGCGCGCGTAGGTGGTTTGTTAAGTTGAATGTGAAAGCCCCGGGCTCAACCTGGGAACTGCATCCAAACTGGCAAGCTAGAGTAGGGCAGAGGTGGTGGAATTTCCTGTGTAGCGGTGAAATGCGTAGATATAGGAAGGAACACCAGTGGCGAAGCGACCACCTGGGCTCATACTGACACGTGAGTGCGAAAGCGTGGGGAGCAACAGG
>AB453932.1.1306
AACCAGCACCTCAAGTGGTCAGGATGATTATTGGGCCTAAAGCATCCGTAGCCGGCTCTGTAAGTTTTCGGTTAAATCTGTACGCTTAACGTACAGGCTGCCGGGAATACTGCARAGCTAGGGAGTGGGAGAGGTAGACGGTACTCGGTAGGAAGGGGTAAAATCCTTTGATCTATTGATGACCACCTGTGGCGAAGGCGGTCTACCAGAACACGTCCGACGGTGAGGGATGAAAGCTGGGGGAGCAAACCGG
>AB453956.1.1504
TACGGAGGGTGCAAGCGTTAATCGGAATTACTGGGCGTAAAGCGCGCGTAGGCGGTTATTTAAGTCAGATGTGAAAGCCCCGGGCTTAACCTGGGAACTGCATTTGATACTGGATGACTCGAGTTTGGTAGAGGGGAGTGGAATTTCCTGTGTAGCGGTGAAATGCGTAGATATAGGAAGGAACACCAGTGGCGAAGGCGGCTCTCTGGACCAAAACTGACGCTGAGGTGCGAAAGCGTGGGTAGCAAACAGG
>AB453957.1.1505
TACGGAGGGTGCAAGCGTTAATCGGAATTACTGGGCGTAAAGCGCGCGTAGGTGGTTATTTAAGTCAGATGTGAAAGCCCTGGGCTTAACCTGGGAACTGCATTTGATACTGGGTAACTAGAGTTTGGTAGAGGGGAGTGGAATTTCCTGTGTAGCGGTGAAATGCGTAGATATAGGAAGGAACACCAGTGGCGAAGGCGGCTCTCTGGACCAAAACTGACGCTGAGGTGCGAAAGCGTGGGTAGCAAACGGG
>AB453959.1.1457
TACGGAGGGTGCAAGCGTTAATCGGAATTACTGGGCGTAAAGCGTACGTAGGCGGTTAGTTAAGTTAGATGTGAAAGCCCCGGGCTTAACCTGGGAACTGCATTTAAAACTGGCTAACTAGAGTTAAGTAGAGGGGAGTGGAATTTCAGGTGTAGCGGTGAAATGCGTAGAGATCTGAAGGAACACCAGTGGCGAAGGCGACTCCCTGGACTTGAACTGACGCTGAGGTACGAAAGCGTGGGTAGCAAACGGG
>AB454051.1.1420
TACCGGCAGCCCAAGTGATGACCGATATTATTGGGCCTAAAGCGTCCGTAGCTGGCCGCGCAAGTCCGTTGGGAAATCTGCTCGCTTAACGAGCAGGCGTCCAGCGGAAACTGTGTGGCTTGGGACCGGAAGACCTGAGGGGTACGTCCGGGGTAGGAGTGAAATCCTGTAATCCTGGACGGACCACCGGTGGCGAAAGCGCCTCAGGAGGACGGATCCGACAGTGAGGGACGAAAGCTAGGGTCTCGAACCGG
>AB454087.1.1566
GACGTAGGGGGCGAGCGTTGTCCGGAATCACTGGGCGTAAAGGGCGCGTAGGCGGCCTGGCAAGTCGGATGTGAAAGGCCCCGGCTCAACCGGGGAGGTGCATTCGAAACTGCCGGGCTTGAGGGCAGGAGAGGGCAGCGGAATTCCCGGTGGAGCGGTGAAATGCGTAGAGATCGGGAGGAACACCAGTGGCGAAGGCGGCTGCCTGGCCTGGCCCTGACGCTGAGGCGCGACAGCGTGGGGAGCGAACGGG
>AB454378.1.1481
TACGTAGGGTCCGAGCGTTGTCCGGAATTATTGGGCGTAAAGAGCTCGTAGGCGGTTTGTCGCGTCTGCTGTGAAATCCAGGGGCTCAACCCCTGGCCTGCAGTGGGTACGGGCAGACTTGAGTGGTGTAGGGGAGACTGGAATTCCTGGTGTAGCGGTGGAATGCGCAGATATCAGGAGGAACACCGATGGCGAAGGCAGGTCTCTGGGCACTTACTGACGCTGAGGAGCGAAAGCGTGGGGAGCGAACAGG
>AB454379.1.1446
GACGTAGGGCGCGAGCGTTGTCCGGATTTATTGGGCGTAAAGAGCTCGTAGGCGGCTTGTCGCGTCGACTGTGAAAACCCGCGGCTCAACTGCGGGCTTGCAGTCNATACGGGCAGGCTAGAGTTCGGTAGGGGAGACTGGAATTCCTGGTGTAGCGGTGAAATGCGCAGATATCAGGAGGAACACCGGTGGCGAAGGCGGGTCTCTGGGCCGATACTGACGCTGAGGAGCGAAAGCGTGGGGAGCGAACAGG
>AB454380.1.1440
TACGTAGGGGGCAAGCGTTGTCCGGATTTATTGGGCGTAAAGCGCGCGCAGGCGGTGTGTTAAGTTGTGGGTAAAAGGCATTGGCTCAACCAATGTAAGCCTGCAAAACTGGCACACTTGAGTGCAGGAGAGGGGAGTGGAATTCCCGGTGTAGCGGTGGAATGCGTAGATATCGGGAGGAACACCAGTGGCGAAGGCGACTCTCTGGCCTGTAACTGACGCTGAGGCGCGAAAGCGTGGGGAGCGAACAGG
>AB454508.1.1452
GACGTAGGGCGCGAGCGTTGTCCGGATTTATTGGGCGTAAAGAGCTCGTAGGCGGCTTGTTGCGTCAGCTGTGAAAACCCGCAGCTCAACTGTGGGCTTGCAGCTGATACGGGCAGGCTTGAGTTCGGTAGGGGAGACTGGAATTCCTGGTGTAGCGGTGAAATGCGCAGATATCAGGAGGAACACCGGTGGCGAAGGCGGGTCTCTGGGCCGATACTGACGCTGAGGAGCGAAAGCGTGGGGAGCGAACAGG
>AB455210.1.1706
TTCCAGCTCTCATGGCGTATATCGTCATTGCTGCGGTTAAAAAGCTCGTAGTTGGATCTGTGCCAATGGACGCGGTGCTTCTTGTAAGTTACTGTGATCCTTGGTTTGTGTCGGTTTTCTGGCGTGGCCTTAACCGGCTGCGTTAGTGACTGGCGTGATTACCTTGAATAAATCAAAGTGCTCAAGACAGGCGTTTCGCTTGTATGCTTCTGCATGGAATAATGGAATAGGACTTCGGTTCATTCTGTTGGTCTTGGAATCGATGTAATGATTAAGAGGGACTGACGGGGGCATCCGTATCGCTGCGTGAGAGGTGAAATTCTTGGACCGCAGCGGGACGTCCAACAGCGAAAGCATTTGCCAAGAATGTCTTCATTAATCAAGAACGAAAGTCAGAGGATCGAAGGCG
>AB455238.1.1488
TACGTAGGGGGCGAGCGTTGTCCGGAATTACTGGGCGTAAAGGGCGTGTAGGCGGCCTGTTAAGTCAGGGGTGAAACTCCGGGGCTCAACCCCGGGCGTGCCTCTGAAACTGATGGGCTTGAGTGCTCTAGAGGGCAGTGGAATTCCCCGGTGTAGCAGTGAAATGCGTAGAGATCGGGAGGAACACCAGTGGCGAAGGCGGCTGCCTGGGGAGTAACTGACGCTGAGGCGCGAAAGCTAGGGGAGCAAACAGG
>AB455239.1.1454
TACGTAGGGGGCGAGCGTTGTCCGGAATTATTGGGCGTAAAGGGCGTGTAGGCGGCCTGTTAAGTCAGGGGTGAAAACCCGTGGCTCAACCACGGGGTTGCCTTTGAAACTGGCGGGCTTGAGTGCTCTAGAGGGCAGTGGAATTCCCGGTGTAGCAGTGAAATGCGTAGAGATCGGGAGGAACACCAGTGGCGAAGGCGGCTGCCTGGGGAGTAACTGACGCTGAGGCGCGAAAGCTAGGGGAGCAAACAGG
>AB455257.1.1439
TACGGAGGATCCAAGCGTTATCCGGAATCATTGGGTTTAAAGGGTCCGTAGGCGGTCAGATAAGTCAGTGGTGAAAGCCCATCGCTCAACGGTGGAACGGCCATTGATACTGTCTGACTTGAATTATTAGGAAGTAACTAGAATATGTAGTGTAGCGGTGAAATGCTTAGAGATTACATGGAATACCAATTGCGAAGGCAGGTTACTACTAATATATTGACGCTGATGGACGAAAGCGTGGGTAGCGAACAGG
>AB455258.1.1441
TACGGAGGATCCAAGCGTTATCCGGAATCATTGGGTTTAAAGGGTCCGTAGGCGGTCAGATAAGTCAGTGGTGAAAGCCCATCGCTCAACGGTGGAACGGCCATTGATACTGTCTGACTTGAATTATTAGGAAGTAACTAGAATATGTAGTGTAGCGGTGAAATGCTTAGAGATTACATGGAATACCAATTGCGAAGGCAGGTTACTACTAATATATTGACGCTGATGGACGAAAGCGTGGGTAGCGAACAGG
>AB455259.1.1441
TACGGAGGATCCAAGCGTTATCCGGAATCATTGGGTTTAAAGGGTCCGTAGGCGGTCAGATAAGTCAGTGGTGAAAGCCCATCGCTCAACGGTGGAACGGCCATTGATACTGTCTGACTTGAATTATTAGGAAGTAACTAGAATATGTAGTGTAGCGGTGAAATGCTTAGAGATTACATGGAATACCAATTGCGAAGGCAGGTTACTACTAATATATTGACGCTGATGGACGAAAGCGTGGGTAGCGAACAGG
>AB455260.1.1439
TACGGAGGATCCAAGCGTTATCCGGAATCATTGGGTTTAAAGGGTCCGTAGGCGGTCAGATAAGTCAGTGGTGAAAGCCCATCGCTCAACGGTGGAACGGCCATTGATACTGTCTGACTTGAATTATTAGGAAGTAACTAGAATATGTAGTGTAGCGGTGAAATGCTTAGAGATTACATGGAATACCAATTGCGAAGGCAGGTTACTACTAATGGATTGACGCTGATGGACGAAAGCGTGGGTAGCGAACAGG
>AB455265.1.1439
TACGGAGGGTCCAAGCGTTATCCGGAATCATTGGGTTTAAAGGGTCCGTAGGCGGTCAGATAAGTCAGTGGTGAAAGCCCATCGCTCAACGGTGGAACGGCCATTGATACTGTCTGACTTGAATTATTAGGAAGTAACTAGAATATGTAGTGTAGCGGTGAAATGCTTAGAGATTACATGGAATACCAATTGCGAAGGCAGGTTACTACTAATANATTGACGCTGATGGACGAAAGCGTGGGTAGCGAACAGG
>AB455495.1.1479
TACGTAGGGCGCAAGCGTTGTCCGGAATTATTGGGCGTAAAGAGCTCGTAGGCGGTTTGTCGCGTCTGCTGTGAAAACGCGAGGCTTAACCTCGCGCCTGCAGTGGGTACGGGCAGACTAGAGTGCGGTAGGGGAGACTGGAATTCCTGGTGTAGCGGTGGAATGCGCAGATATCAGGAGGAACACCGGTGGCGAAGGCGGGTCTCTGGGCCGTTACTGACGCTGAGGAGCGAAAGCATGGGGAGCGAACAGG
>AB455532.1.1483
TACGTAGGGCGCAAGCGTTGTCCGGAATTATTGGGCGTAAAGAGCTCGTAGGCGGCTTGTCGCGTCTGCTGTGAAATCCTCAGGCTCAACCTGGGGCGTGCAGTGGGTACGGGCAGGCTAGAGTGCGGTAGGGGAGACTGGAATTCCTGGTGTAGCGGTGGAATGCGCAGATATCAGGAGGAACACCGATGGCGAAGGCAGGTCTCTGGGCCGTTACTGACGCTGAGGAGCGAAAGCATGGGGAGCGAACAGG
>AB455817.1.1567
TTCCAGCTCTCATGGCGTATATCGTCACTGCTGCGGTTAAAAAGCTCGTAGTTGGATTCGTGCCATTGGACGCGGTACTCCATGTGAGTAACTGTGCTCCTTGGCTTGTGTTGGTTTTCCGGCGTGACTTTTATCGGTTGCGTCGGTGGCTAACGTGTTTACCTTGAATAAATCAAAGTGCTTAACACAGGCGTTTTGCCTGAATGTTTCTGCATGGAATAATGGAATAGGACTTCGGTTCATTCTGTTGGTCTTAGTACCGAAGTAATGATTAAGAGGAACTGACGGGGGCATCCGTATCGCTGCGTGAGAGGTGAAATTCTTGGACCGCAGCGGGACGTCCAACAGCGAAAGCATTTGCCAAGAATGTTTTCATTAATCAAGAACGAAAGTCAGAGGATCGAAGGCG
>AB456132.1.1501
TACGTAGGGTGCGAGCGTTAATCGGAATTACTGGGCGTAAAGCGTGCGCAGGCGGTTGTGCAAGACAGGTGTGAAATCCCCGGGCTCAACCTGGGAACTGCGCTTGTGACTGCACGGCTAGAGTACGGCAGAGGGGGGTGGAATTCCACGTGTAGCAGTGAAATGCGTAGAGATGTGGAGGAACACCGATGGCGAAGGCAGCCCCCTGGGCCGATACTGACGCTCATGCACGAAAGCGTGGGGAGCAAACAGG
>AB456144.1.1505
TACGGAGGGTGCAAGCGTTAATCGGAATTACTGGGCGTAAAGCGCGCGTAGGCGGTTTTGTAAGCTGGGTGTGAAAGCCCCGGGCTCAACCTGGGAACTGCATTCAGAACTGCAAGGCTAGAGTACGGTAGAGGGTGGTAGAATTTCCTGTGTAGCGGTGAAATGCGTAGATATAGGAAGGAATACCAGTGGCGAAGGCGGCCACCTGGACTGATACTGACGCTGAGGTGCGAAAGCGTGGGGAGCAAACAGG
>AB456213.1.1519
TACGGAGGGTGCAAGCGTTAATCGGAATTACTGGGCGTAAAGCGCGCGTAGGCGGTTTTGTAAGCTGGGTGTGAAAGCCCCGGGCTCAACCTGGGAACTGCATTCAGAACTGCAAGGCTAGAGTACGGTAGAGGGTGGTAGAATTTCTTGTGTAGCGGTGAAATGCGTAGATATAAGAAGGAATACCAGTGGCGAAGGCGGCCACCTGGACTGATACTGACGCTGAGGTGCGAAAGCGTGGGGAGCGAACAGG
>AB457047.1.1493
TACGGAGGGTGCAACGTTATCGGAATACTGGGCGTAAAGCGTACGCAGGCGGTTTGTTAAGCGAGATGTGAAAGCCCCGGGCTCAACCTGGGAACTGCATTTCGAACTGGCAAACTAGAGTGTGATAGAGGGTGGTAGAATTTCAGGTGTAGCGGTGAAATGCGTAGAGATCTGAAGGAATACCGATGGCGAAGGCAGCCACCTGGGTCAACACTGACGCTCATGTACGAAAGCGTGGGGAGCAAACAGG
>AB457048.1.1499
TAACGGACGGTGCGAGCGTTAATCGATTACTGGGCGTAAAGCGTACGCAGGCGGTTTGTTAAGCGAGATGTGAAAGCCCCGGGCTCAACCTGGGAACTGCATTTCGAACTGGCAAACTAGAGTGTGATAGAGGGTGGTAGAATTTCAGGTGTAGCGGTGAAAATGCGTAGAGATCTGAAAGGAATACCGATGGCGAAAGGCAGCCACCTGGGTCAACACTGACGCTCATGTACGAAAAGCGTGGGGCAGCAAACAGG
>AB457049.1.1506
TACGGAGGTGCGAGCGTTAATCGGAATTACTGGGCGTAAAGCGCATGCAGGCGGCTTGTTAAGCCAGATGTGAAAGCCCGGGGCTCAACCTCGGAATCGCATTTGGAACTGGCAGGCTAGAGTCTTGTAGAGGGGGGTAGAATTTCAGGTGTAGCGGTGAAATGCGTAGAGATCTGAAGGAATACCAGTGGCGAAGGCGGCCCCCTGGACAAAGACTGACGCTCAGATGCGAAAGCGTGGGGAGCAAACAGG
>AB457050.1.1490
TACGGAAGGTGCAAGCCGTTAATCGGAATTACTGGGCGTAAAGCGCGCGTAGGTGGCTTGATAAGCCGGTTGTGAAAGCCCCGGGCTCACCTGGGAACGGCATCCGGAACTGTCAAGCTAGAGTGCAGGAGAGGAAGGTAGAATTCCCGGTGTAGCGGTGAAATGCGTAGAGATCGGGAGGAATACCAGTGGCGAAGGCGGCCTTCTGGACTGACACTGACACTGAGGTGCGAAAGCGTGGGTAGCAAACAGG
>AB457051.1.1482
TACCGAAGGTGCGAGCGTTATCGGAATTACTGGGGCGTAAGCGTACGCAGGCGGTTTGTTAAGCGAGATGTGAAAGCCCCGGGCTCACCTGGGAACTGCATTTCGAACTGGCAAACTAGAGTGTGATAGAGGGTGGTAGAATTTCAGGTGTAGCGGTGAAATGCGTAGAGATCTGAAGGAATACCGATGGCGAAGGCAGCCACCTGGGTCAACACTGACGCTCATGTACGAAAGCGTGGGGAGCAAACAGG
>AB457052.1.1400
TACGGAGGGTGTGAGCGTTAATCGGAATTACTGGGCGTAAAGCGCATGCACGGTGGTTTGTTAAGTCAGATGTGAAAGCCCGGGGCTCAACCTCGGAATTGCATTTGAAACTGGCAGACTAGAGTACTGTAGAGGGGGGTAGAATTTCAGGTGTAGCGGTGAAATGCGTAGAGATCTGAAGGAATACCGGTGGCGAAGGCGGCCCCCTGGACAGATACTGACACTCAGATGCGAAAGCGTGGGGAGCAAACAGG
>AB457053.1.1519
TACGGAAGGTGCGAGCGTTAATCGGAATTACTGGGCGTAAAGCGTAAGCGTCGCAGGCGGTTTGTTAAGCGAGATGTGAAAGCCCCGGGCTCAACCTGGGAACTGCATTTCGAACTGGCAAACTAGAGTGTGATAGAGGGTGGTAGAATTTCAGGTGTAGCGGTGAAATGCGTAGAGATCTGAAGGAATACCGATGGCGAAGGCAGCCACCTGGGTCAACACTGACGCTCATGTACGAAAGCGTGGGGAGCAAACAGG
>AB457056.1.1481
TACGGAGGGTGCGAGCGTTAATCGGAATTACTGGGCGTAAAGCGCATGCAGGTGGTTTGTTAAGTCAGATGTGAAAAAAGCCCGGGGCTCAACCTCGGAATTGCATTTGAAACTGGCAGACTAGAGTACTGTAGAGGGGGGTAGAATTTCAGGTGTAGCGGTGAAATGCGTAGAGATCTGAAGGAATACCGGTGGCGAAGGGCGGCCCCCTGGACAGATACTGACACTCAGATGCGAAATGCGTGGGGAGCAAACAGG
>AB457057.1.1518
TACGGAGGGTGCGAGCGTTAATCGGAATTACTGGGCGTAAAGCGCATGCAGGTGGTTTGTTAAGTCAGATGTGAAAGCCCGGGGCTCAACCTCGGAATTGCATTTGAAACTGGCAGACTAGAGTAACTGTAGAGGGGGGTAGAATTTNCAGGTGTAGCGGTGAAATGCGTAGAGATCTGAAGGAATACCGGTGGCGAAGGCGGCCCCCTGGACAGATACTGACACTCAGATGCGAAAGCGTGGGGAGCAAACAGG
>AB457058.1.1478
TACGGAGGGTGCGAGCGTTAATCGGAATTACTGGGCGTAAAGCGCATGCAGGTGGTTTGTTAAGTCAGATGTGAAAGCCCGGGGCTCAACCTCGGAATTGCATTTGAAACTGGCAGACTAGAGTACTGTAGAGGGGGGTAGAATTTCAGGTGTAGCGGTGAAATGCGTAGAGATCTGAAGGAATACCGGTGGCGAAGGCGGCCCCCTGGACAGATACTGACACTCAGATGCGAAAGCGTGGGGAGCAAACAGG
>AB457059.1.1516
TACGGAGGGTGCGAGCGTTAATCGGAATTACTGGGCGTAAAGCGCATGCAGGTGGTTTGTTAAGTCAGATGTGAAAGCCCGGGGCTCAACCTCGGAATAGGCATTTGAAACTGCAGACTAGAGTACTGTAGAGGGGGGTAGAATTTCAGGTGTAGCGGTGAAATGCGTAGAGATCTGAAGGAATACCGGTGGGCGAAGGCGGCCCCCTGGACAGATACTGACACTCAGATGCGAAAGCGTGGGGAGCAAACAGG
>AB457580.1.1431
TACCGGCAGCTCGAGTGATGGCCGTTCTTATTGGGCCTAAAGCGTCCGTAGCCGGCCACATAAGTTCGTCGGGAAATCCACATGCTCAACATGTGGGCGTCCGGCGAAACCTGTGTGGCTTGGGACCGGACGGCCCAGAGGGTACGGCCGGGGTAGGAGTGAAATCCTGTAATCCCGGCCGGACCACCGGTGGCGAAAGCGCTCTGGGAGGACGGATCCGACGGTGAGGGACGAAAGCCAGGGTCACGAACCGG
>AB458524.1.1392
TACGGAGGGGGTTAGCGTTGTTCGGAATTACTGGGCGTAAAGCGCACGTAGGCGGATCAGAAAGTTGGGGGTGAAATCCCGGGGCTCAACCCCGGAACTGCCTCCAAAACTTCTGGTCTGGAGTTCGAGAGAGGTGAGTGGAATTCCGAGTGTAGAGGTGAAATTCGTAGATATTCGGAGGAACACCAGTGGCGAAGGCGGCTCACTGGCTCGATACTGACGCTGAGGTGCGAAAGTGTGGGGAGCAAACAGG
>AB458528.1.1440
TACGGAGGGGACTAGCGTTGTTCGGAATTACTGGGCGTAAAGAGTTCGTAGGCGGACTGACAAGTTGGGGGTGAAATCCCGGGGCTCAACCCCGGAACTGCCTTCAAAACTGTCAGTCTGGAGACCGGAAGAGGTTAGGGGAATACCTAGTGTAGAGGTGAAATTCGTAGATATTAGGTGGAACACCAGTGGCGAAGGCGCCTGACTGGTCCGGTACTGACGCTGAGGAACGAAAGCGTGGGGAGCAAACAGG
>AB458854.1.1404
TTCCAGCTCTGCGAGTTTGCTCCCATATTGTTGCAGTTAAAACGCCCGTAGTCTGAATTTCTTGGCTATGCTCCCTCTGGGGGCGTTCACTGTGAACAAATCAGGACGCTTAGAGTAGGGTTACACGTATGACTCAGCGCAGTATGATATTTTTACCTTTGGTAAGATCAATGAGAGCCATCGGGGGTAGATCTATTTCATGGCGAGCGGTGGAATGCGATAACCCATGAGAGAGAAACGAAGGCGAAGGCATCTACCTAGCGGGTTTCTGTCGATCAAGGGCGAGAGTAGGAGTATCCAACCGG
>AB458856.1.1411
TTCCGGCTCTGCGAGTTTGCTCCCATATTGTTGCAGTTAAAACGCCCGTAGTCTGAGCTTTTTCGAAAGAAAGATGCGACCCTGTGGGGTTCGTTCACTGTGAACAAATCAGGACGCTTAGAGTATTTTGATATGAATGACTCAGCGCAGTATGATATTTTTACCGTCAGGTCAGATCAAAGAGAGCGATCGGGGGGTAGATCTAATTCATGGCGAGTGGTGGAATACAGTGACCCATGAGAGAGAAACGAATGCGAAGGCATCTACCCAGTGTGTCTCTGTCGATCAAGGGCGAGAGTAGGAGTATCCAACCGG
>AB458857.1.1527
TTCCAGCTCTGCGAGTTTGCTCCCATATTGTTGCAGTTAAAACGCCCGTAGTCGGAATTATATTTATCTATGCGGCCACAAACCGCGTTCACTGTGAACAAATCAGGACGCTTAGTGTAGGGAATAGTTTGAATGACTCAGCGCAGTATGATATCTTTACCTTTGGTAAGATCAACGAGAGCCAACGGGGGTAGATCTATTTCATGGCGAGCGGTGGAATGCTATAACCCATGAGAGAGAAACGAAGGCGAAGGCATCTACCTAGCGGGTTTCTGTCGATCAAGGGCGAGAGTAGGAGTATCCAACCGG
>AB458858.1.1527
TTCCAGCTCTGCGAGTTTGCTCCCATATTGTTGCAGTTAAAACGCCCGTAGTCGGAATTTCTTGGTTATGCCTCTTTCAGGGGCGTTCACTGTGAACAAATCAGGACGCTTAAAGTAGGGTCACATGAATGACTTAGCGCAGTATGATATTTTTACCGATGGTAAGATCAATGAGAGCCACCGGGGATAGATCTATTTCATGGCGAGCGGTGGAATGCTCTGACCCATGAGAGAGAAACGAAGGCGAAGGCATCTATCTAGCGGGTTTCTATCGATCAAGGGCGAGAGTAGGAGTATCCAACCGG
>AB458859.1.1414
TTCCAGCTCTGCGAGTTTGCTCCCATATTGTTGCAGTTAAAACGCCCGTAGTCGGAATTTCAATGATCCAGCCTCTTCACGAGGCGTTCACTGTGAACAAATCAGGACGCTTAAAGTAGGGTCACATGAATGACTTAGCGCAGTATGATATTTTTACCTATGGTAAGATCAACGAGAGCCACCGGGGGATAGATCTATTTCATGGCGAGCGGGTGGAATGCACTGACCCATGAGAGAGAAACGAAGGCAAAGGCATCTATCTAGTGGGTTTCTATCGATCAAGGGCGAGAGTAGGAGTATCCAACCCGG
>AB458860.1.1526
TTCCAGCTCTGCGAGTTTGCTCCCATATTGTTGCAGTTAAAACGCCCGTAGTCTGAATTACTTGACAAAGCCTTTTTTGAAGGCGTTCACTGTGAACAAATCAGGACGCTTAGAGTAGGGTTACACGAATGACTCAGCGCAGTATGATATTTTTACCTTTGGTAAGATCAATGAGAGCCATCGGGGGTAGATCTATTTCATGGCGAGCGGTGGAATGCTATGACCCATGAGAGAGAAACGAAGGCGAAGGCATCTACCTAGCGGGTTTCTGTCGATCAAGGGCGAGAGTAGGAGTATCCAACCGG
>AB458861.1.1530
TTCCAGCTCTGCAAGTTTGCTCCCATATTGTTGCAGTTAAAACGCCCGTAGTCTGAACTGATCAAAAGCCCTCTCGGGGGCGTTCACTGTGAACAAATCAGGACGCTTAGCGTATGGATACAGGAATGACTTAGCGCAGTATGATATATTTACCAATGGTAAAATCAAAGAGAGCTATCGGGGGTAGATCTATTTCATGGCGAGCGGTGGAATGCTATAACCCATGAGAGAGAAATGAAGGCGAAGGCATCTACCCAGGGAGTTTCCGTCGATCAAGGGCGAGAGTAGGAGTATCAAACCGG
>AB458862.1.1527
TTCCAGCTCTGCGAGTTTGCTCCCATATTGTTGCAGTTAAAACGCCCGTAGTCGGAATTTCTAGACTATGCATCTCTCAGGTGCGTTCACTGCGAACAAATCAGGACGCTTAGAGTAGGGTTACACGAATGACTCAGCGCAGTATGATATTTTTTACGTTTTGGTAAAATCAATGAGAGCCACCGGGGGTAGATCTATTTCATGGCGAGCGGTGGAATGCTTTGACCCATGAGAGAGAAACGAAGGCGAAGGCATCTACCTAGCGGGTTTCTGTCGATCAAGGGCGAGAGTAGGAGTATCCACCGG
>AB458863.1.1409
TTCCAGCTCTGCGAGTTTGCTCCCATATTGTTGCAGTTAAAACGCCCGTAGTCGGAATTACTAGACTATGCATCTCTCAGGTGCGTTCACTGCGAACAAATCAGGACGCTTAGAGTAGGGTTACACGAATGACTCAGCGCAGTATGATATTTTTACCTTTTATGTAAAATCAATGAGAGCCATCGGGGGTAGATCTATTTCGTGGCGAGCGGTGGAATGCTTTGACCCATGAGAGAGAAACGAAGGCGAAGGCATCTACCTAGCGGGTTTCTGTCGATCAAGGGCGAGAGTAGGAGTATCCAACCGG
>AB459530.1.1409
TACGAAGGGGGCTAGCGTTGCTCGGAATGACTGGGCGTAAAGGGCGCGTAGGCGGTTTGGACAGTCAGATGTGAAATCCCCGGGCTTAACCTGGGAACTGCATTTGATACGTCCAGACTAGAGTTCGAGAGAGGGTTGTGGAATTCCCAGTGTAGAGGTGAAATTCGTAGATATTGGGAAGAACACCGGTGGCGAAGGCGGCAACCTGGCTCGATACTGACGCTGAGGCGCGAAAGCGTGGGGAGCAAACAGG
>AB461386.1.964
CACCGGCAGCTCAAGTGGTAGCCACGTTTATTGGGTCTAAAGCGTCCGTAGCCGGCTAAGTAAGTTCCTTGGGAAATTTGACCGCTTAACGGTCAAGCTTTCAGGGAATACTGCTTGGCTTGGGACCGGGAGAGGTCAGAGGTACTCCAAGGGTAGGGGTGAAATCCATTAATCCTTGGGGGACCACCGGTAGCGAAGGCGTCTGACCAGACCGGGTCCGACGGTGAGGGACGAAGGCTAGGGTCGCGAACCGG
>AB461391.1.1403
CACCGGCGGCCCGAGTGGTAACCGATATTATTGGGTCTAAAGGGTCCGTAGCCTGTTTAATAAGTCCTTTGGGAAATCTGGCAGCTTAACTGTCAGGCTGCTAAAGGATACTGTTAAACTTGGGACCGGGAGACGTAGGGGGTACTCCAGGGGTAGGAGTGAAATCTTGTAATCCCTGGGGGACCATCTGTGGCGAAGGCGCCCTACGAGAACGGGTCCGACGGTGAGGGACGAAAGCTAGGGGAGCAAACCGG
>AB461941.1.1465
TACGGAGGGTGCGAGCGTTGTCCGGATTTATTGGGTTTAAAGGGTGCGTAGGCGGCCTTTTAAGTCAGCGGTGAAAGTTTTGGGCTCAACCCAGAAATTGCCGTTGATACTGGGGGGCTTGAGTGCTGCAGGGGTACATGGAATTGATGGTGTAGCGGTGAAATGCATAGATACCATCAGGAACACCGATAGCGAAGGCATTGTACTGGGCAGCAACTGACGCTGATGCACGAAAGCATGGGTAGCGAACAGG
>AB461942.1.1311
TACCAGCACCTCAAGTGGTCAGGAGGATTATTGGGCCTAAAGCATCCGTAGCCGGCTCTGTGAGTTTTCGGTTAAATCTATATGCTCAACATATAGGCTGCCGGAAATACTGCATAGCTAGGGAGTGGGAGAGGTAGACGGTACTTGATAGGAAGGGGTAAAATCCTTTGATCTATTGATGACCACCTGTGGCGAAGGCGGTCTACCAGAACACGTCCGACGGTGAGGGATGAAAGCTGGGGGAGCAAACCGGG
>AB461943.1.1310
AACCAGCACCTCAAGTGGTCAGGAGGATTATTGGGCCTAAAGCATCCGTAGCCCGCTTTGTTAGTTTTCGGTTAAATCCATATGCTCAACATATGGGCTGCCGGGAATACTGCATAGCTAGGGAGTGGGAGAGGTAGACGGTACTCCGTAGGAAGGGGTAAAATCCTTTGATCTATGGATGACCACCTGTGGCGAAGGCGGTCTACCAGAACACGTCCGACGGTGAGGGATGAAAGCTGGGGGAGCAAACCGG
>AB461944.1.1308
AACCAGCACCTCAAGTGGTCAGGAGGATTATTGGGCCTAAAGCATCCGTAGCCGGCTGTGTAAGTTTTCGGTTAAATCCATATGCTCAACATATGGGCTGCCGGGAATACTGCACAGCTAGGGAGTGGGAGAGGTAGACGTACTCGTAGGAAGGGGTAAAATCCTTTGATCTATGGATGACCACCTGTGGCGAAGGCGGTCTACCAGAACACGTCCGACGGTGAGGGATGAAAGCTGGGGGAGCAAACCGG
>AB461945.1.1305
AACCAGCACCTCAAGTGGTCAGGATGATTATTGGGCCTAAAGCATCCGTAGCCTGCTCTGTAAGTTTTCGGTTAAATCTGTACGCTTAACGTACAGGCTGCCGGGAATACTGCAGAACTAGGGAGTGGAGAGGTAGACGTACTCGTAGGAAGGGGTAAAATCTTGATCTATTGATGACCACCTGTGGCGAAGGCGGTCTACCAGAACACGTCCGACGGTGAGGGATGAAAGCTGGGGGAGCAAACCGG
>AB461952.1.1307
AACCAGCACCTCAAGTGGTCAGGATGATTATTGGGCCTAAAGCATCCGTAGCCGGCTTTGTAAGTTTTCGGTTAAATCCATGTGCTCAACGCATGGGCTGCCGAAAATACTGCATAGCTAGGAGTGGAGAGTAGACGTACTCAGTAGGTAGGGGTAAAATCCTTTGATCTATTGATGACCACCTGTGGCGAAGGCGGTCTACCAGAACACGTTCGACGGTGAGGGATGAAAGCTGGGGGAGCAAACCGG
>AB462291.1.1436
TACGTAGGGCGCAAGCGTTGTCCGGAATTATTGGGCGTAAAGAGCTCGTAGGCGGTTTGTCGCGTCTGTCGTGAAAGCCCACGGCTTAACCGTGGGTCTGCGGTGGATACGGGCAGACTAGAGGCAGGTAGGGGAGAATGGAATTCCCGGTGTAGCGGTGAAATGCGCAGATATCGGGAGGAACACCGGTGGCGAAGGCGGTTCTCTGGGCCTGTACTGACGCTGAGGAGCGAAAGCGTGGGGAGCGAACAGG
>AB462404.1.1492
TACGTAGGGTGCGAGCGTTAATCGGAATTACTGGGGCGTAAAGGGTGCGCAGGCGGCCATGCAAGTCAGATGTGAAAGCCCGGGGCTTAACCTGGGATTGCGTTTGAACTGCAGGCTAGAGTGCACAAAGGGAGTGGAATTCGTGTGTAGCAGTGAAATGCGTAGAGATGTGGAAGAACACCGATGGCGAAGGCAGCTCCCTGGGTTGACACTGACGCTCATGCACGAAAGCGTGGGGAGCAAACAGG
>AB462408.1.1456
TACGTAAGCAGCAAGCGTTGTTCGGAATTACTGGGCGTAAGGGTGCGTAGGCGGCTCTTTAAGTTTGGTGTGAAATCTCCCGGCTCAACCGGGAGGGTGCACTGAAAACTGGGGCGCTCGAGTGTGGGAGAGGAAAGCGGAATTCCTGGTGTAGCGGTGAAATGCGTAGAGATCAGGAGGAACACCCGCGGTGTAGACGGCTTTCTGGACCATGACTGACGCTGAGGCACGAAAGCGTGGGGAGCAAACAGG
>AB462553.1.1511
TACGTAGGTCCCGAGCGTTGCGCGAATTTACTGGGCGTAAAGCGTCCGCAGCCGGTCGGGTAAGCGGATTGTCAAAGCCCACCGCTCAACGGTGGAACGGCGTTCCGAACTGCCCGACTTGAGGCACGCTCAGGCAGGCGGAATTCCCGGTGTAGCGGTGAAATGCGTAGATATCGGGAGGAACACCGAAGGCGAAGGCAGCCTGCTGGAGCTGTCCTGACGGTCAGGGACGAAAGCTGGGGGAGCAAACCGG
>AB462554.1.1529
TACGCAGGTGGCGAGCGTTGCCCGGAATCACTGGGCGTAAGGGTGCGTAGGCGGCAGGGTAAGTCGCAGGTTAAAGCCCGGGGCTCAACCCCGGAAAGGCCTGCGATACTGCCTTGCTTGAGGGCCGGAGAGGCTGGCGGAATTCCCGGTGTAGGGGTGAAATCCGTAGATATCGGGAGGAACACCGGTGGGGAAGCCGGCCAGCTGGACGGTCCCTGACGCTGAGGCACGAAAGCGTGGGGAGCAAACCGG
>AB462555.1.1481
TACGTASGTCCCGAACGTTGCGCGAAATTACTGGGCGTAAAGGGTCCGTAGGCGGTCTGGTAAGTGGAAGGTGAAATCCTACGGCTCAACCGTAGAATTGCCTTCCAAACTGCAGGACTTGAGGCAGGGAGAGGTCGGCGGAATTCCCGGTGTAGCGGTGAAATGCGTAGATATCGGGAGGAACACCAGTGGCGAAGGCGGCCGACTGGAACTGACCTGACGCTGAGGGACGAAAGCTAGGGGAGCAAACCGG
>AB462557.1.1485
TACGTAGGGTGCAAGCGTTAATCGGAATTACTGGGCGTAAAGCGTGCGCAGGCGGTTGGGTAAGACAGATGTGAAATTCCCGGGCTTAACCTGGGAACTGCATTTGTGACTGCTCGACTAGAGTACGGCAGAGGGGAGTGGAATTCCGCGTGTAGCAGTGAAATGCGTAGATATGCGGAGGAACACCGATGGCGAAGGCAGCTCCCTGGGTCTGTACTGACGCTCATGCACGAAAGCGTGGGGAGCAAACAGG
>AB462558.1.1469
TACCAGCCCCGCGAGTGGTCGGGACGATTATTGGGCCTAAAGCGCCCGTAGCCGGCCCGGCAAGTCCCCTCCTAAAACCTCGGGCTCAACCCGAGGGGTGGGGGGGATACTGCCGGGCTAGGGGGCGGGAGAGGCCGAGGGTACTCCCGGGGTAGGGGCGAAATCCTATAATCCCGGGAGGACCACCAGTGGCGAAGGCGCTCGGCTGGAACGCGCCCGACGGTGAGGGGCGAAAGCCGGGGGAGCGAACCGG
>AB462559.1.1476
TACCAGCCCCGCGAGTGGTCGGGACGCTTACTGGGCCTAAAGCGCCCGTAGCCGGCCCAGCAAGCCCTTACTGAAATCCTCAGGCTCAACCTGAGGATGGGTAAGGGGACTGCTGGGCTAGGGGGCGGGAGAGGCCGAGGGTACTCCCGGGGTAGGGGCGAAATCCTATAATCCCGGGAGGACCACCAGTGGCGAAGGCGCTCGGCTGGAACGCGCCCGACGGTGAGGGGCGAAAGCCGGGGGAGCGAACCGG
>AB462560.1.1180
TACCAGCCCCGCGAGTGGTCGGGACGATTATTGGGCCTAAAGCGTCCGTAGCCGGCCCGGCAAGTCCCTCCTTAAAGCCCACGGCCCAACCGTGGGAGCGGAGGGATACTGCCGGGCTAGGGGGCGGGAGAGGCCGGGGGTACTCCCGGGGTAGGGGCGAAATCCGAAAATCCCGGGAGGACCACCAGTGGCGAAGGCGTCCGGCTGGAACGCGCCCGACGGTGAGGGACGAAAGCTGGGGGAGCAAAGGGG
>AB462742.1.1358
TACGGAGGATGCGAGCGTTATCCGGATTTATTGGGTTTAAAGGGTGCGTAGGTTGGTCGTCAAGTCAGCGGTGAAATCTCCCTGCTCAACAGGGAAACTGCCGATGAAACTGGCGGTCTTGAGTGTAAACGGGGCAGGCGGAATTCGTAATGTAGCGGTGAAATGCATAGATATTACGAAGAACACCGACAGCGCAGGCAGCCTGCCAGGCTACAACTGACACTGAAGCACGAAAGTGTGGGTATCAAACAGG
>AB462743.1.1362
TACGGAGGATTCGAGCGTTATCCGGATTTATTGGGTTTAAAGGGTGCGTAGGCGGGTTTTTAAGTCAGTTGTGAAAGTTTGGGGCTCAACCTTAAAATCGCAGTTGAAACTGGAAGTCTTGAGTATAGTGGAGGTCAGTGGAATTCGTGGTGTAGCGGTGAAATGCTTAGATATCACGAAGAACTCCGATTGCGAAGGCATCTGACTATGCTATAACTGACGCTGAGTCACGAAAGTGTGGGTATCAAACAGG
>AB462746.1.1358
TACGGAGGATGCAAGCGTTATCCGGATTTATTGGGTTTAAAGGGTGCGTAGGCGGCTTTGTAAGTCAGCGGTGAAATTTTCCGGCTCAACCGGAGCAGCGCCGTTGATACTGCAAGGCTTGAGTACGAACGAGGCCGGCGGAATGCGCGGTGTAGCGGTGAAATGCATAGATATCGCGCAGAACTCCGATTGCGAAGGCAGCCGGCTAGGTCGTAACTGACGCTGAGGCACGACAGCGTGGGGATCAAACAGG
>AB462748.1.1360
TACGGAGGATGCGAGCGTTATCCGGATTTATTGGGTTTAAAGGGTGCGTAGGTGGGAGGATAAGTCAGCGGTGAAAGTTTTGCGCTCAACGTAAAAAGCGCCGTTGAGACTGTTTTCCTTGAGTATGGACGAGGCAGGCGGAATGCGTGGTGTAGCGGTGAAATGCATAGATATCACGCGGAACCCCGATTGTGAAGGCAGCTTGCCGGGCCGTTACTGACACTGAGGCACGAAAGCGTGGGGATCAAACAGG
>AB462749.1.1367
TACGGGGGATGCAGGCGTTATCCGGATTTATTGGGTTTAAAGGGTGCGTAGGTGGGAGCATACGTCAGCGGTGAAAGGCAGTCGCTTAACGACTGGATTGCCGTTGAAACGGAGTTTCTTGAGAGAGCGCGAGGTATGCGGAATGCGTGGTGTAGCGGTGAAATGCTTAGATATCACGCAGAACTCCGTTTGCGAAGGCGGCATACCGGCGCTCATCTGACACTGAGGCACGAAAGGCGTGGGGATCAAACAGG
>AB464797.1.970
TACCCGCAGCCCGAGTGGTGGCCGCTATTATTGGGCCTAAAGCGTCCGTAGCCGGCCCGGTAAATGCCTGGGTAAATCGTCTGGCCCAACCAGACGAATTCCGGGTAGACTGCCGGGCTAGGGACCGGAGGAGGGAGAGGGTACTCCAGGGGTAGGGGTGAAATCCTGTAATCCCTGGAGGACCACCGGTGGCGAAGGCGCTCTCCTAGGACGGGTCCGACGGTGAGGGACGAAAGCCAGGGGAGCAAACCGG
>AB464798.1.920
TACCCGCAGCTCGAGTGGTAGTCGGTTTTATTGGGCCTAAAGCGTCCGTATCCGGTCTGGTAAATGCCTGGGTAAATCGTGGGGCTCAACCCTACGAATTCCGGGTAGACTGCCAGACTTGGGACCGGTTGAGGAAGAGGGTACTTCAGGGGTAGGAGTGAAATCCTGTAATCCTTGAAGGACCACCAGTGGCGAAGGCGCTCTTCTAGGACGGGTCCGACGGTGAGGGACGAAAGCCAGGGGAGCAAACCGG
>AB464935.1.1443
TACGGAGGATCCGAGCGTTATCCGGATTTATTGGGTTTAAAGGGTGCGTAGGCGGCTCATTAAGTCAGTGGTGAAAGGTACCCGCTTAACGGGGACACTGCCATTGATACTGATGAGCTGGAGTACAGATGAAGTGGGCGGAATGTGTCAAGTAGCGGTGAAATGCATAGATATGACACAGAACACCAATTGCGAAGGCAGCTCACTAAAGTGTAACTGACGCTGAGGCACGAAAGCGTGGGGATCGAACAGG
>AB464936.1.1438
TACGGAGGGTGCAAGCGTTGTCCGGATTTATTGGGTTTAAAGGGTGCGTAGGCGGCTTTTTAAGTCTGGGGTGAAAGCCCGTTGCTCAACAACGGAACGGCCCTGGAAACTGGAGAGCTTGAGTACAGACGAGGGTGGCGGAATGGATACTGTAGCGGTGAAATGCATAGATAGTATCCAGAACCCCGATTGCGAAGGCAGCTGCCTAGACTGTAACTGACGCTGAGGCACGAAAGCGTGGGGAGCGAACAGG
>AB464941.1.1424
GACGTAGGGGGCGAGCGTTATTCGGAATTATTGGGCGTAAAGCGCTCGTAGGCGGGACAGGAAGTCCGTGAAGAAAGACCTGGGCTCAACTCAGGGAACGGCACGGATACTCTTGTTCTTGAGGCATTCAGAGGGTGATGGAATTCCCGGTGTAGCGGTGAAATGCGTAGATATCGGGAGGAACACCAGTGGCGAAGGCGATCACCTGGGGATGTTCTGACGCTGAGGAGCGAAAGCTAGGGGAGCAAACGGG
>AB464943.1.1424
TACGAGGGGGGCAAGCGTTGTTCGGATTTATTGGGCGTAAAGGGTGCGTAGGCGGTTCGGCAAGTCTTCTGTGAAATCTATGGGCTCAACCCATAGTCTGCATGAGAAACTACCGGGCTTGAGTATGGGAGAGGTGAGTGGAATTTCCGGTGTAGCGGTGAAATGCGTAGATATCGGAAGGAACACCTGTGGCGAAAGCGGCTCACTGGACCATAACTGACGCTGAAGCACGAAAGCTAGGGGAGCAAACAGG
>AB464945.1.1441
TACGTAGGGGGGCGAGCGTTGTTCGAAGTTACTGGGCGTAAAGAGCGCGTAGGCGGGTCTTTAAGTGAGGGGTGAAAGGTTCGGGCTTAACCCGGACACTGCCTTTTATACTGGGGACCTTGAGTATGGGAGAGGCGAGTGGAATGGTCGGTGTAGCGGTGAAATGCGTAGATATCGATCGGAACACCCATGGCGAAGGCAGCTCGCTGGCCTATAACTGACGCTGAGGCGCGAAAGCGTGGGGAGCAAACAGG
>AB464964.1.1401
TACGGAGGGTGCGAGCGTTAATCGGAATTACTGGGCGTAAAGCGCATGCAGGTGGTTCATTAAGTCAGATGTGAAAGCCCGGGGCTCAACCTCGGAACCGCATTTGAAACTGGTGAACTAGAGTGCTGTAGAGGGGGGTAGAATTTCAGGTGTAGCGGTGAAATGCGTAGAGATCTGAAGGAATACCAGTGGCGAAGGCGGCCCCCTGGACAGACACTGACACTCAGATGCGAAAGCGTGGGGAGCAAACAGG
>AB464967.1.1401
TACGGAGGGTGCGAGCGTTAATCGGAATTACTGGGCGTAAAGCGCATGCAGGTGGTTCATTAAGTCAGATGTGAAAGCCCGGGGCTCAACCTCGGAACCGCATTTGAAACTGGTGAACTAGAGTGCTGTAGAGGGGGGTAGAATTTCAGGTGTAGCGGTGAAATGCGTAGAGATCTGAAGGAATACCAGTGGCGAAGGGCGCCCCCTGGACAGACACTGACACTCAGATGCGAAAGCGTGGGGAGCAAACAGG
>AB465578.1.1414
TACGGAGGGGGCTAGCGTTGTTCGGAATTACTGGGCGTAAAGCGCACGTAGGCGGCGATTTAAGTCAGAGGTGAAAGCCCGGGGCTCAACCCCGGAATAGCCTTTGAGACTGGATTGCTTGAACATCGGAGAGGTGAGTGGAATTCCGAGTGTAGAGGTGAAATTCGTAGATATTCGGAAGAACACCAGTGGCGAAGGCGGCTCACTGGACGATTGTTGACGCTGAGGTGCGAAAGCGTGGGGAGCAAACAGG
>AB465709.1.1484
TACGGAGGGTGCGAGCGTTACCCGGATTCACTGGGCGTAAAGGGCGTGTAGGCGGCCAGGCACGTCTGGCGTAAAAGACCACGGCTCAACCGTGGGGCTGCGCCGGATACGGCCTAGCTAGACGGACGGAGAGGGGAGCGGAATTCCCGGAGTAGCGGTGAAATGCGTAGATACCGGGAGGAACGCCGATGGCGAAGGCAGCTCTCTGGACGTTTCGTGACGCTGAGGCGCGAAAGCGTGGGGAGCGAACCGG
>AB466009.1.1795
CTCCAGCTCCAATAGCGTATATTAAAGTTGTTGCGGTTAAAACGTTCGTAGTTGAACTTGTGCTTCATACGGGTAGTACAACTATAATTGTAGTTTGTACTGTACCTTATGTATGTAAGCGTATTACCGGTGGAGTTCTTATATAT
>AB466032.1.1795
CTCCAGCTCCAATAGCGTATATTAAAGTTGTTGCGGTTAAAACGTTCGTAGTTGAACTTGTGCTTCATACGGGTAGTACAACTATAATTGTAGTTTGTACTGTACCTTATGTATGCAAGCGTATTACCGGTGGAGTTCTTATGTGT
>AB466035.1.1796
CTCCAGCTCCAATAGCGTATATTAAAGTTGTTGCGGTTAAAACGTTCGTAGTTGAACTTGTGCTTCATACGGGTAGTACAACTATAATTGTAGTTTGTACTGTACCTTATGTATGTAAGCGTATTACCGGTGGAGTTCTTATGTGT
>AB466287.1.1730
TTCCAGCTCCAATAGCGTATATTAAAGTTGTTGCGGTTAAAAAGCTCGTAGTTGGATTTCTGCCGAGGACGAACGGTCCGCCCCCTGGGTGAGTATCGCTTTCGGCTTGGGCATCTTCTTGGGGAACGCTGCTGCACTTGACTGTGTGGCACGGTAACCAGGACATTTACTTTGAGGAAATTAGAGTGTTTCAAGCAGGCGTACGCCTTGAATACATTAGCATGGAATAATAAGATAGGACCTTTGTTCTATTTTGTTGGTTTCTAGAACTGAGGTAATGATTAATAGGGATAGTTGGGGGCATTCGTATTTAACTGTCAGAGGTGAAATTCTTGGATTTGTTAAAGACGGACTACTGCGAAAGCATTTGCCAAGGATGTTTTCATTGATCAAGAACGAAAGTTAGGGGATCGAAGACG
>AB467279.1.1507
TACGGAGGGTGCAAGCGTTAATCGGAATTACTGGGCGTAAAGCGCGCGTAGGCGGTCTGTTAAGCTGGATGTGAAAGCCCAGGGCTCAACCTTGGAACTGCATTCAGAACTGGCAGACTAGAGTATTGGAGAGGTGAGTGGAATTTCCCGTGTAGCAGTGAAATGCGTAGATATGGGAAGGAACACCAGTGGCGAAGGCGACTCACTGGCCAAATACTGACGCTGAGGTGCGAAAGCGTGGGGAGCAAACGGG
>AB467281.1.1523
TACAGAGGGTGCAAGCGTTAATCGGAATTACTGGGCGTAAAGCGCGCGTAGGTGGTTTGTTAAGTCGGATGTGAAATCCCAGGGCTCAACCTTGGAATGGCACCCGATACTGGCAGGCTAGAGTATGGTAGAGGGGTGTGGAATTTCCTGTGTAGCGGTGAAATGCGTAGATATAGGAAGGAACATCAGTGGCGAAGGCGACACCCTGGACTAATACTGACACTGAGGTGCGAAAGCGTGGGGAGCAAACAGG
>AB467341.1.1501
TACGAAGGGTGCAAGCGTTAATCGGAATTACTGGGCGTAAAGCGTGCGTAGGCGGTTTGTTAAGTCTGCTGTGAAATCCCCGGGCTCAACCTGGGAATGGCAGTGGATACTGGCAAGCTAGAGTGTGTCAGAGGGTGGTGGAATTCCCGGTGTAGCGGTGAAATGCGTAGAGATCGGGAGGAACATCAGTGGCGAAGGCGGCCACCTGGGACAACACTGACGCTGAGGCACGAAAGCGTGGGGAGCAAACAGG
>AB468588.1.1526
TACGGGGGGTGCAAGCGTTATTCGGAATCATTGGGCGTAAAGAGCACGTAGGCGGCCTGGTAAGTCAGATGTGAAAGCCCGGGGCTTAACCCCGGAAGTGCATTTGATACTGCCAGGCTTGAGTATGGGAGAGGGAAGTGGAATTCCTGGTGTAGAGGTGAAATTCGTAGATATCAGGAGGAACACCGGTGGCGAAGGCGACTTCCTGGACCAATACTGACGCTGAGGTGCGAAGGCGTGGGTAGCAAACAGG
>AB468943.1.1458
GACGTAGGGCGCGAGCGTTGTCCGGATTTATTGGGCGTAAAGAGCTCGTAGGCGGCTTGTCGCGTCGTTCGTGAAAACCTGGGGCTCAACTCCAGGCTTGCGGGCGATACGGGCAGGCTAGAGTTCGGTAGGGGAGACTGGAATTCCTGGTGTAGCGGTGAAATGCGCAGATATCAGGAGGAACACCGGTGGCGAAGGCGGGTCTCTGGGCCGATACTGACGCTGAGGAGCGAAAGCGTGGGGAGCGAACAGG
>AB468944.1.1385
GACGTAGGGCGCGAGCGTTGTCCGGATTTATTGGGCGTAAAGAGCTCGTAGGCGGCTTGTCGCGTCGTTCGTGAAAACCTGGGGCTCAACCCCAGGCTTGCGGGCGATACGGGCAGGCTAGAGTTCGGTAGGGGAGACTGGAATTCCTGGTGTAGCGGTGAAATGCGCAGATATCAGGAGGAACACCGGTGGCGAAGGCGGGTCTCTGGGCCGATACTGACGCTGAGGAGCGAAAGCGTGGGGAGCGAACAGG
>AB468957.1.1487
TACGGAGGGTGCAAGCGTTAATCGGAATTACTGGGCGTAAAGCGCGCGTAGGCGGTTTGGTAAGTCGGATGTGAAAGCCCCGGGCTCAACCTGGGAATTGCATTCGATACTGCCAGACTAGAGTATGGTAGAGGGAAGTGGAATTCCGGGTGTAGCGGTGAAATGCGTAGATATCCGGAGGAACACCAGTGGCGAAGGCGACTTCCTGGACCAATACTGACGCTGAGGTGCGAAAGCGTGGGGAGCAAACAGG
>AB468958.1.1302
TACGGAGGGGGCTAGCGTTGTTCGGAATTACTGGGCGTAAAGCGCGCGTAGGCGGACCAGTCAGTCAGGGGTGAAATCCCGGGGCTCAACCCCGGAACTGCCTTTGATACTGCTGGTCTTGAGTTCGAGAGAGGTGAGTGGAATTCCGAGTGTAGAGGTGAAATTCGTAGATATTCGGAGGAACACCAGTGGCGAAGGCGGCTCACTGGCTCGATACTGACGCTGAGGTGCGAAAGCGTGGGGAGCAAACAGG
>AB468985.1.1429
TACGTAGGGTCCGAGCGTTGTCCGGAATTATTGGGCGTAAAGGGCTTGTAGGCGGTTTGTCGCGTCGGAAGTGAAAACTCAGGGCTTAACTCTGAGCGTGCTTTTGATACGGGCAAACTAGAGGGATGCAGGGGAGAACGGAATTCCTGGTGGAGCGGTGGAATGCGCAGATATCAGGAGGAACACCGGTGGCGAAGGCGGTTCTCTGGGCATTTCCTGACGCTGAGAAGCGAAAGCGTGGGGAGCAAACAGG
>AB468986.1.1481
TACGGAGGGTGCGAGCGTTAATCGGAATTACTGGGCGTAAAGCGCATGCAGGTGGTTTGTTAAGTCAGATGTGAAAGCCCTGGGCTCAACCCGGGAAGGTCATTTGAAACTGGCAAGCTAGAGTACTGTAGAGGGGGGTAGAATTTCAGGTGTAGCGGTGAAATGCGTAGAGATCTGAAGGAATACCGGTGGCGAAGGCGGCCCCCTGGACAGATACTGACACTCAGATGCGAAAGCGTGGGGAGCAAACAGG
>AB469367.1.1423
TACGGAGGGTGCGAGCGTTAATCGGAATTACTGGGCGTAAAGCGCATGCAGGTGGTTTGTTAAGTCAGATGTGAAAGCCCGGGGCTCAACCTCGGAATAGCATTTGAAACTGGCAGACTAGAGTACTGTAGAGGGGGGTAGAATTTCAGGTGTAGCGGTGAAATGCGTAGAGATCTGAAAGTAATACCGGTGGCGAAGGCGGCCCCCCTGGACAGATACTAACACTCGAGATGCGAAAGCGTGGGGAGCAAACAGG
>AB469559.1.1551
TACGTAGGTCCCGAGCGTTGTCCGGATTTATTGGGCGTAAAGCGAGCGCAGGCGGTTTCGTAAGTCTGAAGTTAAAGGCAGTGGCTCAACCATTGTTCGCTTTGGAAACTGCGAGACTTGAGTGCAGAAGGGGAGAGTGGAATTCCATGTGTAGCGGTGAAATGCGTAGATATATGGAGGAACACCGGTGGCGAAAGCGGCTCTCTGGTCTGTAACTGACGCTGAGGCTCGAAAGCGTGGGGAGCAAACAGG
>AB469560.1.1552
TACGTAGGTCCCGAGCGTTGTCCGGATTTATTGGGCGTAAAGGGAGCGCAGGCGGTTTTGTAAGTCTGAAGTTAAAGGCATTGGCTCAACCAATGTTAGCTTTGGAAACTGCAGGACTTGAGTTCAGAAGGGGAGAGTGGAATTCCATGTGTAGCGGTGAAATGCGTAGATATATGGAGGAACACCGGTGGCGAAAGCGGCTCTCTGGTCTGAGACTGACGCTGAGGCTCGAAAGCGTGGGTAGCGAACAGG
>AB469786.1.1489
TACGTAGGGTGCAAGCGTTAATCGGAATTACTGGGCGTAAAGCGTGCGCAGGCGGTTGTGCAAGACAGATGTGAAATCCCCGGGCTCAACCTGGGAATTGCATTTGTGACTGCACGGCTAGAGTGTGTCAGAGGGGGGTAGAATTCCACGTGTAGCAGTGAAATGCGTAGAGATGTGGAGGAATACCGATGGCGAAGGCAGCCCCCTGGGATAACACTGACGCTCATGCACGAAAGCGTGGGGAGCAAACAGG
>AB469787.1.1485
TACGTAGGGTGCGAGCGTTAATCGGAATTACTGGGCGTAAAGCGTGCGCAGGCGGTTGTGCAAGACAGATGTGAAATCCCCGGGCTTAACCTGGGAATTGCATTTGTGACTGCACGGCTAGAGTGTGTCAGAGGGGGGTAGAATTCCACGTGTAGCAGTGAAATGCGTAGAGATGTGGAGGAATACCGATGGCGAAGGCAGCCCCCTGGGATAACACTGACGCTCATGCACGAAAGCGTGGGGAGCAAACAGG
>AB469788.1.1489
TACGTAGGGTGCGAGCGTTAATCGGAATTACTGGGCGTAAAGCGTGCGCAGGCGGTTGTGCAAGACAGATGTGAAATCCCCGGGCTTAACCTGGGAATTGCATTTGTGACTGCACGGCTAGAGTGTGTCAGAGGGGGGTAGAATTCCACGTGTAGCAGTGAAATGCGTAGAGATGTGGAGGAATACCGATGGCGAAGGCAGCCCCCTGGGATAACACTGACGCTCATGCACGAAAGCGTGGGGAGCAAACAGG
>AB469852.1.1286
TACATAGGTCGCGAGCGTTATCCGGAATTATTGGGCGTAAAGAGTTCGTAGGTTGTTTATTAAGTCTGGAGTTAAATCCCGAAGCTCAACTTCGGTCCGCTTTAGATACTGATAAACTAGAATCACAAAGAGGTTAGCGGAATTCCTAGTGAAGCGGTGGAATGCGTAGATATTAGGAAGAACACCAATAGGCGAAGGCAGCTAACTGGTTGTGTATTGACACTGAGGAACGAAAGCGTGGGGAGCAAACAGG
>AB470227.1.1701
TTCCAGCTCCAAAAGCGTATATTAAAGTTGTTGCAGTTAAAAAGCTCGTAGTTGGATCTCGGGTAACGGTGAGAAGCCCGCTTAACCGCGATCGTTTCTCAGTCCGACCTATACACCGTTCTCCCTTCGATGCTCTTCATCGAGTGTCTTGGGGTCACGGTACCTTTACTTTGAAAAAATTAGAGTGCTCAAAGCAGGCTTTATTACGCCTCGAATATCGATGCATGGAATAATGGAATAGGACCTCGGTTCTATTTTGTTGGTTTTCGGAAACCGAGGTAATGATTAAGAGGAACGGACGGGGGCATCCGTACTGTGGCGCTAGAGGTAAAATTCTTGGACCGCCGCAAGACGAACGACTGCGAAAGCATTTGCCAAGAATGTTTTCATTAATCAAGAACGAAAGTCAGAGGTTCGAAGGCG
>AB470235.1.1493
TACGTAGGTCTCGAGCGTTGTCCGGATTTATTGGGCGTAAAGCGAGCGCAGGCGGTTCTTTAAGTCTGAAGTTAAAGGCAGTGGCTCAACCATTGTATGCTTTGGAAACTGGAGAACTTGAGTGCAGAAGGGGAGAGTGGAATTCCATGTGTAGCGGTGAAATGCGTAGATATATGGAGGAACACCGGTGGCGAAAGCGGCTCTCTGGTCTGTAACTGACGCTGAGGCTCGAAAGCGTGGGGAGCAAACAGG
>AB470239.1.1445
TACGTATGTCCCGAGCGTTATCCGGATTTATTGGGCGTAAAGCGAGCGCAGACGGTTGATTAAGTCTGATGTGAAAGCCCGGAGCTCAACTCCGGAAAGGCATTGGAAACTGGTCAACTTGAGTGCAGTAGAGGTAAGTGGAACTCCATGTGTAGCGGTGGAATGCGTAGATATATGGAAGAACACCAGCGGCGAAGGCGGCTTACTGGACTGTAACAGACGTTGAGGCTCGAAAGTGTGGGTAGCAAACAGG
>AB470240.1.1500
TACGTATGTCCCGAGCGTTATCCGGATTTATTGGGCGTAAAGCGAGCGCAGACGGTTAATTAAGTCTGATGTGAAAGCCCGGAGCTCAACTCCGGAAAGGCATTGGAAACTGGTTAACTTGAGTGCAGTAGAGGTAAGTGGAACTCCATGTGTAGCGGTGGAATGCGTAGATATATGGAAGAACACCAGCGGCGAAGGCGGCTTACTGGACTGTAACTGACGTTCAGGCTCGAAAGTGTGGGTAGCAAACAGG
>AB470276.1.1046
TACCGGCAGTCCAAGTGATGGCCGATATTATTGGGCCTAAAGCGTCCGTAGCTTGCTGTGTAAGTCCATTGGGAAATCGACCAGCTCAACTGGTCGACGTCCGGTGGAACTACACAGCTTGGGGCCGAAAGACTCAACGGGTACGTCTTGGGAAATCGACCAGCTCAACTGGTCGACGTCCGGTGGAAACTACACAGCTTGGGGCCGAGAGACTCAACGGGTACGTCCGGGGTAGGAGTGAAATCCTATAATCCTGGACGGACCACCAATGGGGAAACCACGTTGAGAGACCGGACCCGACAGTGAGGGACGAAAGCCAGGGTCTCGAACCGG
>AB470329.1.1491
TACGTAGGGTGCAAGCGTTATCCGGAATTATTGGGCGTAAAGGGCTCGTAGGCGGTTCGTCGCGTCCGGTGTGAAAGTCCATCGCTTAACGGTGGATCCGCGCCGGGTACGGGCGGGCTTGAGTGCGGTAGGGGAGGCTGGAATTCCCGGTGTAACGGTGGAATGTGTAGATATCGGGAAGAACACCAATGGCGAAGGCAGGTCTCTGGGCCGTCACTGACGCTGAGGAGCGAAAGCGTGGGGAGCGAACAGG
>AB470343.1.1485
TACGGAGGATCCGAGCGTTATCCGGATTTATTGGGTTTAAAGGGTGCGTAGGTGGTTTATTAAGTCAGCGGTGAAAGTTTGTGGCTCAACCATAAAATTGCCGTTGAAACTGGTTAACTTGAGTATATTTGAGGTAGGCGGAATGCGTGGTGTAGCGGTGAAATGCATAGATATCACGCAGAACTCCAATTGCGAAGGCAGCTTACTAAACTATAACTGACACTGAAGCACGAAAGCGTGGGGATCAAACAGG
>AB470437.1.1425
TACGTAGGGTGCAAGCGTTAATCGGAATTACTGGGCGTAAAGCGTGCGCAGGCGGTTATATAAGACAGATGTGAAATCCCTGGGCTCAACCTAGGACCTGCATTTGTGACTGTATAGCTAGAGTACGGCAGAGGGGGATGGAATTCCGCGTGTAGCAGTGAAATGCGTAGATATGCGGAGGAACACCGATGGCGAAGGCAATCCCCTGGGCCTGTACTGACGCTCATGCACGAAAGCGTGGGGAGCAAACAGG
>AB470467.1.1473
TACGAAGGGGGCTAGCGTTGCTCGCGAATGACTGGGACGTAAAGCGGCGCGTAGGCGGTTTATGCAGTCAGCATGATGACAATCCCCGGGTCTTAACCTGGGAACTGCATTTGAAACGCATTGACTAGTAGTGCGAGAGAGGGTTGTGGAATTCCCAGTGTAGAGGTGAAATTCGTAGATATTGGGAAGAACACCGGTGGCGAAGGCGGCAACCTGGCTCGTTACTGACGCTGAGGCGCGAAAGCGTGGGGAGCAAACAGG
>AB470468.1.1773
TTCCAGCTCCAATAGCGTATATTTAAGTTGCTGCAGTTGAAAAGCTCGTAGTTGGATTTCGGGTGGGCGCGCTCGGTCCGGGACGGGGTCCGCCCCGCCCGTGCACTGTGTCCCGCTGCCCACTCTGTCTGTCGAGGACGGGCTCTCGGGGCTTTGCTGCCCAGGGACCCGGAGTCGGCGATGTTACTTTGAGTAAATTAGAGTGTTCAAAGCAGGCTTCTCGCTCTGAATACATTAGCATGGAATAACGGGACAGGACTCTGGCTCCTCCTGTTGGTCTGGGTGACCGGAGTAATGATTGAGAGGGACAGTCGGGGGCATTCGTATTTCGTTGTCAGAGGTGAAATTCTTGGATTTACGAAAGACGAACTACTGCGAAAGCATTTGCCAAGGATGTTTTCATTAATCAAGAACGAAAGTTGGGGGCTCGAAGACG
>AB470929.1.1478
TACGGAGGGTGCGAGCGTTAATCGGAATTACTGGGCGTAAAGCGCATGCAGGTGGTTTGTTAAGTCAGATGTGAAAGCCCTGGGCTCAACCCGGGAAGGTCATTTGAAACTGGCAAGCTAGAGTACTGTAGAGGGGGGTAGAATTTCAGGTGTAGCGGTGAAATGCGTAGAGATCTGAAGGAATACCGGTGGCGAAGGCGGCCCCCCTGGACAGATACTGACACTCAGATGCGAAAGCGTGGGGAGCAAACAGG
>AB470931.1.1480
TACGGAGGGTGGCGAGCGTTAATCGGAATTACTGGGCGTAAAAGCGCATGCAGGTGGTTGTTAAGTCAGATGTGAAAGCCCTGGGCTCAAACCCGGGAAGGGTCATTTGAAACTGGCAAGCTAGAGTACTGTAGAGGGGGGGTAGAATTTCAGGTGTAGCGGTGAAATGCGTAGAGATCTGAAAGGAATACCGGTGGCGAAGGCGGCCCCCTGGACAGATACTGACACTCAGATGCGAAAGCGTGGGGAGCAAACAGG
>AB470934.1.1476
TACGGAGGGTGCGAGCGTTAATCGGAATTACTGGGCGTAAAGCGCATGCAGGTGGTTTGTTAAGTCAGATGTGAAAGCCCTGGGCTCAACCCGGGAAGGTCATTTGAAACTGGCAAGCTAGAGTACTGTAGAGGGGGGTAGAATTTCAGGTGTAGCGGTGAAATGCGTAGAGATCTGAAGGAATACCGGTGGCGAAGCGGCCCCCTGGACAGATACTGACACTCAGATGCGAAAGCGTGGGGAGCAAACAGG
>AB470935.1.1475
TACGGAGGGTGCGAGCGTTAATCGGAATTACTGGGCGTAAAGCGCATGCAGGTGGTTAATTAAGTCAGATGTGAAAGCCCGGGGCTCAACCTCGGAAGGCCATTTGAAACTGGTTAACTAGAGTACTGTAGAGGGGGGTAGAATTTCAGGTGTAGCGGTGAAATGCGTAGAGATCTGAAGGAATACCGGTGGCGAAGGCGGCCCCCTGGACAGATACTGACACTCAGATGCGAAAGCGTGGGGAGCAAACAGG
>AB470936.1.1476
TACGGAGGGTGCGAGCGTTAATCGGAATTACTGGGCGTAAAGCGCATGCAGGTGGATGATTAAGTCAAGTGTGAAAGCCCGGGGCTCAACCTCGGGAATAGCATTTGAAACTGGTCATCTAGAGTACTGTAGAGGGGGGTAGAATTTCAGGTGTAGCGGTGAAATGCGTAGAGATCTGAAGGAATACCGGTGGCGAAGGCGGCCCCCTGGACAGATACTGACACTCAGATGCGAAAGCGTGGGGAGCAAACAGG
>AB470939.1.1478
TACGGAGGGTGCGAGCGTTAATCGGAATTACTGGGCGTAAAGCGCATGCAGGCGGTCTGTTAAGCAAGATGTGAAAGCCCGGGGCTCAACCTCGGAACAGCATTTTGAACTGGCAGACTAGAGTCTTGTAGAGGGGGGTAGAATTTCAGGTGTAGCGGTGAAATGCGTAGAGATCTGAAGGAATACCGGTGGCGAAGGCGGCCCCCTGGACAAAGACTGACGCTCAGAATGCGAAAGCGTGGGGAGCAAACAGG
>AB470940.1.1477
TACGGAGGGGTGCGAGCGTTAATCGGAATTACTGGGCGTAAAGCGCATGCAGGCGGTCTGTTAAGCAAGATGTGAAAGCCCGGGGCTCAACCTCGGAACAACATTTTGAACTGGCAGACTAGAGTCTTGTAGAGGGGGGTAGAATTTCAGGTGCAGCGGTGAAATGCGTAGAGATCTGAAGGAATACCGGTGGCGAAGGCGGCCCCCTGGACAAAGACTGACGCTCAGATGCGAAAGCGTGGGGAGCAAACAGG
>AB470948.1.1382
TACGGAGGGGGTTAGCGTTGTTCGGAATTACTGGGCGTAAAGCGCGCGTAGGCGGGTTGTTAAGTTAGAGGTGAAATCCCGGGGCTCAACCCCGGAACTGCCTTTAATACTGGCAACCTAGAGTTCGAGAGAGGTGAGTGGGATTCCGAGTGTAGAGGTGAAATTCGTAGATATTCGGAGGAACACCAGTGGCGAAGGCGGCTCACTGGCTCGATACTGACGCTGAGGTGCGAAAGTGTGGGGAGCAAACAGG
>AB470951.1.1449
TACGGAGGATTCGAGCGTTATCCGGATTTATTGGGTTTAAAGGGTCCGTAGGCGGGCTTGTAAGTCAGTGGTGAAATCCCGGAGCTCAACTCCGGAACTGCCATTGATACTGCAGGTCTTGAATTTAGTTGAGGTGGGCGGAATACGTTATGTAGCGGTGAAATGCATAGATATAACGTAGAACACCGATTGCGAAGGCAGCTCACTAAGCTAATATTGACGCTGATGGACGAAAGCGTGGGGAGCGAACAGG
>AB470953.1.1480
CACGGGGGGCGCAAGCGTTATTCGGAATTATTGGGCGTAAAGGGCGCGCAGGCGGTCTTGTCAGTCAGGTGTGAAAGCCCGGGGCTCAACCCTGGAAGTGCACTTGAAACAGCAAGACTTGAATACTGGAGAGGAGAGAGGAATTCCTGGTGTAGAGGTGAAATTCGTAGATATCAGGAGGAACACCGATGGCGAAGGCATCTCTCTGGACAGATATTGACGCTGAGGCGCGAAGGCGTGGGTAGCGAACGGG
>AB470954.1.1478
TACGGAGGGTGCGAGCGTTAATCGGAATCACTGGGCGTAAAGCGCGCGTAGGCGGCCTGATAAGTCAGGTGTGAAAGCCCTCGGCTCAACCGGGGAATTGCACTTGATACTGTCAAGCTTGAGTATCGGAGAGGATGGCGGAATTCCAGGTGTAGGAGTGAAATCCGTAGATATCTGGAGGAACACCAGTGGCGAAGGCGGCCATCTGGACGATAACTGACGCTGAGGTGCGAAAGCGTGGGGAGCAAACAGG
>AB470955.1.1477
TACGGAGGGTGCGAGCGTTAATCGGAATCACTGGGCGTAAAGCGTGCGTAGGCGGCGCAGCAAGTCAGACGTGAAAGCCCTCGGCTCAACCGAGGAATTGCGTTTGAAACTGCTGTGCTAGAGTCTCGGAGAGGTTAGGGGAATTCCAGGTGTAGGAGTGAAATCCGTAGATATCTGGAGGAACACCGGTGGCGAAGGCGCCTAACTGGACGAGTACTGACGCTGAGGTACGAAAGCGTGGGGAGCAAACAGG
>AB470956.1.1476
TACGGAGGGTGCGAGCGTTAATCGGAATCACTGGGCGTAAAGCGTGCGTAGGCGGCGCATCAAGTCAGACGTGAAAGCCCTCGGCTCAACCGAGGAATTGCGTTTGAAACTGGTGTGCTAGAGTCTCGGAGAGGTTAGGGGAATTCCAGGTGTAGGAGTGAAATCCGTAGATATCTGGAGGAACACCGGTGGCGAAGGCGCCTAGCTGGACGAGTACTGACGCTGAGGTACGAAAGCGTGGGGAGCAAACAGG
>AB470957.1.1435
TACGTAGGGGCAAGCGTTATCCGGAATAACTGGGCGTAAAGGGTGCGTAGGCGGCCCTGCAAGTCAGAAGTGAAAGGCTACGGCTCAACCGTAGTAAGCTTTTGAAACTGTAGGGCTTGAGTGCAGGAGAGGAGAGTAGAATTCCTAGTGTAGCGGTGAAATGCGTAGATATTAGAGAGGACCATACCAGTTGCGAAGGCGGCTCTCTGGACTGTAACTGACGCTGAGGCACGAAAGCGTGGGGAGCGAACAGG
>AB470959.1.1457
TACGTAGGGGGCAAGCGTTATCCGGAATCACTGGGCGTAAAGGGAGTGTAGGCGGTCAAGCAAGTCAGAGGTGAAAGGCATCGGCTCAACCGGTGTAAGCCTTTGAAACTGTTTGACTTGAGTGCAGGAGAGGTAAGTGGAATTCCTAGTGTAGCGGTGAAATGCGTAGATATTAGGAGGAACACCAGTGGCGAAGGCGACTTAACTGGAACTGTTAACTGACGCTGAGGCTCGAAAGCGCGGGGGAGGCGAACAGG
>AB470960.1.1457
TACGTAGGGGGCAAGCGTTATCCGGGAATCACTGGGCGTAAAGGGATGTGTAGGCGGTCAAGCAAGTCAGAGGGTGAAAGGCATCGGCTCAACCGGTGTAAGCCTTTGAAACTGTTTGACTTGAGTGCAGGAGAGGTAAGTGGAATTCCTAGTGTAGCGGTGAAATGCGTAGATATTAGGAGGAACACCAGTGGCGAAGGCGACTTACTGGACTGTAACTGACGCTGAGGCTCGAAAGCGTGGGGAGCGAACAGG
>AB470961.1.1434
TACGTATGTGGCAAGCGTTGTCCGGATTTACTGGGCGTAAAGAGTATGTAGGCGGATATTTAAGTCAGATGTGAAATCCCCGGGCTCAACCTGGGGGCTGCATTTGATACTGGATGTCTGGAGTGCAGGAGAGGAAAGTGGAATTCCTAGTGTAGCGGTGAAATGCGTAGATATTAGGAAGAACACCAGTGGGCGAAGGCGACTTTCTGGACTGTAACTGACGCTGAGATACGAAAGCGTGGGGAGCGAACAGG
>AB470962.1.1434
TACGTAGGTGGCAAGCGTTGTCCGGATTTACTGGGCGTAAAGAGTGTGTAGGCGGATAATTAAGTCAGATGTGAAAGCCCAAGGCTCAACCTTGGAGGTGCATTTGATACTGGTTATCTAGAGTGCGGGAGAGGAGAGTGGAATTCCTAGTGTAGCGGTGAAATGCGTAGAGATTAGGAAGAACACCAGTGGCGAAGGCGACTCTCTGGACCGTAACTGACGCTGAGACACGAAAGCGTGGGGAGCAAACAGG
>AB470965.1.1438
TACGTAGGTGGCAAGCGTTGTCCGGATTTACTGGACGTAAAGAGTGTGTAGGCGGATAATTAAGTCAGATGTGAAAGCCCAAGGCTCAACCTTGGAGGTGCATTTGATACTGGTTATCTAGAGTGCGGGAGAGGAGAGTGGAATTCCTAGTGTAGCGGTGAAATGCGTAGAGATTAGGAAGAACACCAGTGGCGAAGGCGACTCTCTGGACCGTAACTGACGCTGAGACACGAAAGCGTGGGGAGCAAACAGGG
>AB471559.1.1436
TACGTAGGGCGCAAGCGTTGTCCGGAATTATTGGGCGTAAAGAGCTCGTAGGCGGTTCGTCGCGTCTGCTGTGAAAGCACGAGGCTCAACCTCGTGTCTGCAGTGGGTACGGGCGGACTAGAGTGTGGTAGGGGAGACTGGAATTCCTGGTGTAGCGGTGGAATGCGCAGATATCAGGAGGAACACCGATGGCGAAGGCAGGTCTCTGGGCCACAACTGACGCTGAGGAGCGAAAGCGTGGGGAGCGAACAGG
>AB472272.1.1687
TTCCAGCTCCAATAGCGTATATTTAAGTTGTTGCAGTTAAAAAGCTCGTAGTTGGATTTCGGGTGGGTTGGCGCGGTCCGCCTCTGGTGTGCACTGCGTCGGTCCACCTTCCTGCCGGGGACGGGCTCCTGGGCTTCACTGTCTGGGACTCGGAGTCGGCGAGGTTACTTTGAGTAAATTAGAGTGTTCAAAGCAGGCCTACGCTCTGAATACGTTAGCATGGAATAACGCGATAGGACTCTGGCCTATCCGTTGGTCTGTGGGACCGGAGTAATGATTAAGAGGGACAGTCGGGGGCATTCGTATTGCGTTGTCAGAGGTGAAATTCTTGGATTTACGCAAGACGAACTTCTGCGAAAGCATTTGCCAAGGATGTTTTCATTAATCAAGAACGAAAGTTGGGGGCTCGAAGACG
>AB472943.1.1415
TACGGAGGGTGCAAGCGTTAATCGGAATTACTGGGCGTAAAGCGCACGCAGGCGGTTGGATAAGTTAGATGTGAAAGCCCCGGGCTCAACCTGGGAATTGCATTTAAAACTGTCCAGCTAGAGTCTTGTAGAGGGGGGTAGAATTCCAGGTGTAGCGGTGAAATGCGTAGAGATCTGGAGGAATACCGGTGGCGAAGGCGGCCCCCTGGACAAAGACTGACGCTCAGGTGCGAAAGCGTGGGGAGCAAACAGG
>AB472944.1.1415
TACGGAGGGTGCAAGCGTTAATCGGAATTACTGGGCGTAAAGCGCACGCAGGCGGTTGGATAAGTTAGATGTGAAAGCCCCGGGCTCAACCTGGGAATTGCATTTAAAACTGTTCAGCTAGAGTCTTGTAGAGGGGGGTAGAATTCCAGGTGTAGCGGTGAAATGCGTAGAGATCTGGAGGAATACCGGTGGCGAAGGCGGCCCCCTGGACAAAGACTGACGCTCAGGTGCGAAAGCGTGGGGAGCAAACAGG
>AB472947.1.1414
TACGGAGGGTGCAAGCGTTAATCGGAATTACTGGGCGTAAAGCGCACGCAGGCGGTTGGATAAGTTAGATGTGAAAGCCCCGGGCTCAACCTGGGAATTGCATTTAAAACTGTCCAGCTAGAGTCTTGTAGAGGGGGGTAGAATTCCAGGTGTAGCGGTGAAATGCGTAGAGATCTGGAGGAATACCGGTGGCGAAGGCGGCCCCCTGGATAAAGACTGACGCTCAGGTGCGAAAGCGTGGGGAGCAAACAGG
>AB473208.1.1439
TACGGAGGATCCAAGCGTTATCCGGAATCATTGGGTTTAAAGGGTCCGTAGGCGGTTTAATAAGTCAGTGGTGAAAGCCCATCGCTCAACGGTGGAACGGCCATTGATACTGTTAAACTTGAATTATTAGGAAGTAACTAGAATATGTAGTGTAGCGGTGAAATGCTTAGAGATTACATGGAATACCAATTGCGAAGGCAGGTTACTACTAATGGATTGACGCTGATGGACGAAAGCGTGGGTAGCGAACAGG
>AB473538.9206.10744
TACGTAAGGGGCGAGCGTTGTTCGGGATTATTGGGCGTAAAGGGTGAGTAGGCGGATATGCAAGTCTATGCGTAAAATACCACAGCTCAACTGTGGAACTATGCTAGAAACTGCATGACTAGAGTCTGATAGGGGAAGTTAGAATTCCTGGTGTAAGGGTGGAATCTGTTGATATCAGGAAGAATACCAGAGGCGAAGGCGAACTTCTGGGTCAAGACTGACGCTGAGTCACGAAAGCGTAGGGAGCAAACAGG
>AB473554.1.1473
TACGTAGGGTGCGAGCGTTGTCCGGAATTATTGGGCGTAAAGAGCTCGTAGGCGGCCTGTCGCGTCGGATGTGAAAGCCCGGGGCTTAACCCTGGGTCTGCATTCGATACGGGCAGGCTCGAGTTCGGTAGGGGAGATCGGAATTCCTGGTGTAGCGGTGAAATGCGCAGATATCAGGAGGAACACCGGTGGCGAAGGCGGATCTCTGGGCCGATACTGACGCTGAGGAGCGAAAGCATGGGGAGCGAACAGG
>AB473555.1.1465
TACGTAGGGTGCGAGCGTTGTCCGGAATTATTGGGCGTAAAGAGCTCGTAGGCGGCTTGTCGCGTCGGATGTGAAAGCCCGGGGCTTAACCCCGGGTCTGCATTCGATACGGGCAGGCTAGAGTTCGGTAGGGGAGATCGGAATTCCTGGTGTAGCGGTGAAATGCGCAGATATCAGGAGGAACACCGGTGGCGAAGGCGGATCTCTGGGCCGATACTGACGCTGAGGAGCGAAAGCGTGGGGAGCGAACAGG
>AB473556.1.1459
TACGTAGGGTGCGAGCGTTGTCCGGAATTATTGGGCGTAAAGAGCTCGTAGGCGGCTTGTCGCGTCGGATGTGAAAGCCCGGGGCTTAACCCTGGGTCTGCATTCGATACGGGCAGGCTAGAGTTCGGTAGGGGAGATCGGAATTCCTGGTGTAGCGGTGAAATGCGCAGATATCAGGAGGAACACCGGTGGCGAAGGCGGATCTCTGGGCCGATACTGACGCTGAGGAGCGAAAGCATGGGGAGCGAACAGG
>AB473557.1.1475
TACGTAGGGTGCGAGCGTTGTCCGGAATTATTGGGCGTAAAGAGCTCGTAGGCGGCTTGTCGCGTCGGATGTGAAAGCCCGGGGCTTAACCCCGGGTCTGCATTCGATACGGGCAGGCTAGAGTTCGGTAGGGGAGATCGGAATTCCTGGTGTAGCGGTGAAATGCGCAGATATCAGGAGGAACACCGGTGGCGAAGGCGGATCTCTGGGCCGATACTGACGCTGAGGAGCGAAAGCGTGGGGAGCGAACAGG
>AB473560.1.1507
TACGTAGGTGGCAAGCGTTGTCCGGAATTATTGGGCGTAAAGCGCGCGCAGGCGGTCCTTTAAGTCTGATGTGAAAGCCCACGGCTCAACCGTGGAGGGTCATTGGAAACTGGAGGACTTGAGTACAGAAGAGGAAAGCGGAATTCCACGTGTAGCGGTGAAATGCGTAGAGATGTGGAGGAACACCAGTGGCGAAGGCGGCTTTCTGGTCTGTAACTGACGCTGAGGCGCGAAAGCGTGGGGAGCAAACAGG
>AB473561.1.1518
TACGTAGGTGGCAAGCGTTGTCCGGAATTATTGGGCGTAAAGCGCTCGCAGGCGGTTCTTTAAGTCTGATGTGAAATCTTGCGGCTCAACCGTAAACGTGCATTGGAAACTGGAGGACTTGAGTGCAGAAGAGGAGAGTGGAATTCCACGTGTAGCGGTGAAATGCGTAGAGATGTGGAGGAACACCAGTGGCGAAGGCGACTCTCTGGTCTGTAACTGACGCTGAGGAGCGAAAGCGTGGGGAGCGAACAGG
>AB473562.1.1476
TACGTAGGGCGCGAGCGTTATCCGGAATTATTGGGCGTAAAGAGCTCGTAGGCGGTTTGTCGCGTCTGCCGTGAAAGTCCGGGGCTTAACCCCGGATCTGCGGTGGGTACGGGCAGACTGGAGTGCAGTAGGGGAGACTGGAATTCCTGGTGTAGCGGTGAAATGCGCAGATATCAGGAGGAACACCGATGGCGAAGGCAGGTCTCTGGGCTGTTACTGACGCTGAGGAGCGAAAGCATGGGGAGCGAACAGG
>AB473563.1.1493
TACGTAGGGCGCAAGCGTTATCCGGAATTATTGGGCGTAAAGAGCTCGTAGGCGGTTTGTCGCGTCTGCTGTGAAATCCCGAGGCTCAACCTCGGGCCTGCAGTGGGTACGGGCAGACTAGAGTGCGGTAGGGGAGATTGGAATTCCTGGTGTAGCGGTGGAATGCGCAGATATCAGGAGGAACACCGGTGGCGAAGGCAGATCTCTGGGCCGTAACTGACGCTGAGGAGCGAAAGGGTGGGGAGCAAACAGG
>AB473883.1.1527
TACGTAGGGTGCGAGCGTTAATCGGAATTACTGGGCGTAAAGCGTGCGCAGGCGGTTTTGTAAGACAGATGTGAAATCCCCGGGCTCAACCTGGGACCTGCATTTGTGACTGCAAGGCTAGAGTACGGTAGAGGGGGATGGAATTCCGCGTGTAGCAGTGAAATGCGTAGATATGCGGAGGAACACCGATGGCGAAGGCAATCCCCTGGACCTGTACTGACGCTCATGCACGAAAGCGTGGGGAGCAAACAGG
>AB473885.1.1520
TACGGAGGGTGCAAGCGTTAATCGGAATTACTGGGCGTAAAGGGTATGTAGGCGGTTTGATCAGTCGGATGTGAAATCCCCGAGCTTAACTTGGGAATTGCATTCGAAACTGTCAAGCTAGAGTAGGCTAGAGGAAAGGGGAATTCCGCGTGTAGCAGTGAAATGCGTAGATATGCGGAGGAACACCAATGGCGAAGGCGCCTTTCTGGGGTCATACTGACGCTGAAATACGAAAGCGTGGGGAGCAAACAGG
>AB473889.1.1530
TACGTAGGGTGCGAGCGTTAATCGGAATTACTGGGCGTAAAGCGTGCGCAGGCGGTTTTGTAAGACAGATGTGAAATCCCCGGGCTCAACCTGGGACCTGCATTTGTGACTGCAAGGCTAGAGTACGGTAGAGGGGGATGGAATTCCGCGTGTAGCAGTGAAATGCGTAGATATGCGGAGGAACACCGATGGCGAAGGCAATCCCCTGGACCTGTACTGACCCTCATGCACGAAAGCGTGGGGAGCAAACAGG
>AB473896.1.1510
GACGAACCGTGCGAACGTTATTCGGAATCACTGGGCTTAAAGCGCGTGTAGGCGGGCGGGTGCGTCGGCCGCTGAAATCCCCCGGCTCAACCGGGGAAGGGGCGCCGAAACGACCGGCCTGGAGCGACGTAGGGGGGACTGGAACTTCCGGTGGAGCGGTGAAATGCGTTGAGATCGGAAGGAACGCCCGTGGCGAAAGCGAGTCCCTGGACGTCGGCTGACGCTGAGACGCGAAAGCCAGGGGAGCGAACGGG
>AB473897.1.1489
TACGGAGGGTGCGAGCGTTATCCGGAATCACTGGGCGTAAAGGGCGCGTAGGCGGTTTGTTAAGTCCGATGTCAAAGCGTGAGGCTCAACCTCATACAGGCGTTGGATACTGGCAAGCTGGACGGTTGGAGAGGAAGGTAGAATTACCAGTGTAGCGGTGGAATGCGTAGATACTGGTAGGAATACCCATTGCGAAGGCAGCCTTCTGGACAACACGTGACGCTGAGGCGCGAAAGTGTGGGGAGCAAACCGG
>AB473899.1.1472
TACGAAGGGGGCTAGCGTTGCTCGGATTTACTGGGCGTAAAGGGAGCGTAGGCGGGTTAACAAGTTGGGGGTGAAAGCCCGGGGCTCAACCTCGGAATTGCCTTCAAGACTGTTAGCCTTGAGTTTGGGAGAGGTGTGTGGAACTCCGAGTGTAGAGGTGAAATTCGTAGATATTCGGAAGAACACCAGTGGCGAAGGCGACACACTGGCCCAATACTGACGCTGAGGCTCGAAAGCGTGGGGAGCAAACAGG
>AB473900.1.1513
GACGAACCGTGCGAACGTTATTCGGAATCACTGGGCTTAAAGCGTGCGTAGGCGGGCCGCCGCATCGGTCGCTGAAATCCCCCGGCTTAACCGGGGAAGTGGCGCCGAGATGGGCGGCCTGGAGGGGCGTAGGGGACCTGGAACTCCCGGTGGAGCGGTGAATGCGTTGAGATCGGGAAGAACGCCCGCCGGCGAAAGCGAGGTCCTGGACGTCMCTGACGCYGAGGCACGAAAGCCAGGGGAGCGAACGGG
>AB473902.1.1486
TACGTAGGTGGCGAACGTTATCCGGAATTACTGGGCGTAAAGGGTCCGCAGGCGGATGGGCAAGTCTGGCGTGAAAGCTCCCGGCTCAACTGGGAGAAGCCGTTGGAAACTGCCCGTCTTGAATCACGCAGAGGTCGGTGGAATTCCCGGTGTAGTGGTGGAATGCGTAGAGATCGGGAGGAACCTCGAAAGCGAAGGCAGCCGGCTGGGTGATGATTGACGCTGAGGGACGAAAGCGTGGGGAGCGAACAGG
>AB473904.1.1537
TACGAAGGGTGCAAGCGTTACTCGGAATTACTGGGCGTAAAGCGTGCGTAGGTGGTTCGTTAAGTCTGATGTGAAAGCCCTGGGCTCAACCTGGGAATTGCATTGGATACTGGCGGGCTAGAGTGCGGTAGAGGATGGCGGAATTCCCGGTGTAGCAGTGAAATGCGTAGAGATCGGGAGGAACATCTGTGGCGAAGGCGGCCATCTGGACCAGCACTGACACTGAGGCACGAAAGCGTGGGGAGCAAACAGG
>AB473908.1.1443
KACGAACCGTGCGAACGTTGTTCGGAATCACTGGGCTTAAAGGGCGCGTAGGCGGGCCGCCAGGCCCGCGGTGAAATCCCCCGGCTCAACCGGGGAAGTGCCGCGGGGACCGGCGGTCTGGAGTGGGGTAGGGGCGTGCGGAACTGTGGGTGGAGCGGTGAAATGCGTTGATATCCACAGGAACTCCGGTGGCGAAGGCGGCACGCTGGACCTCGACTGACGCTGAGGCGCGAAAGCCAGGGNAGCGAACGGG
>AB473917.1.1481
TACGAAGGGGGCTAGCGTTGCTCGGAATCACTGGGCGTAAAGGGCGCGTAGGCGGATCTTTAAGTCAGAGGTGAAAGCCCAAGGCTCAACCTTGGAATTGCCTTTGATACTGAAGATCTTGAGACCGGTAGAGGTAAGTGGAACTGCGAGTGTAGAGGTGAAATTCGTAGATATTCGCAAGAACACCAGTGGCGAAGGCGGCTTACTGGACCGGTTCTGACGCTGAGGCGCGAAAGCGTGGGGAGCAAACAGG
>AB473919.1.1474
TACGAAGGGGGCTAGCGTTGCTCGGATTTACTGGGCGTAAAGGGCGCGTAGGCGGACGACCAAGTTGGGGGTGAAAGCCCGGGGCTCAACCTCGGAACTGCCTTCAAAACTGGCCGTCTAGAGTATGAGAGAGGTGTGTGGAACTCCGAGTGTAGAGGTGAAATTCGTAGATATTCGGAAGAACACCAGTGGCGAAGGCGACACACTGGCTCATTACTGACGCTGAGGCGCGAAAGCGTGGGGAGCAAACAGG
>AB473920.1.1516
GACGAACCGTGCGAACGTTATTCGGAATCACTGGGCTTAAAGCGCGTGTAGGCGGGCCGGCGCGTCGGTCGCTGAAATCCCCCGGCTCAACCGGGGAAGGGGCGTCGAAACGGCTGGTCTGGAGGGGGGTAGGGGGGGCCGGAACTTCCGGTGGAGCGGTGAAATGCGTTGAGATCGGAAGGAACGCCCGTGGCGAAAGCGGGCCCCTGGACCTCACCTGACGCTGAGACGCGAAAGCCAGGGGAGCGAACGGG
>AB473921.1.1480
TACGGAGGGGGCTAGCGTTGTTCGGAATTACTGGGCGTAAAGCGCATGTAGGCGGCTTTGTAAGTTAGAGGTGAAAGCCCGGGGCTCAACTCCGGAATTGCCTTTAAGACTGCATCGCTTGAACATCGGAGAGGTAAGTGGAATTCCGAGTGTAGAGGTGAAATTCGTAGATATTCGGAAGAACACCAGTGGCGAAGGCGACTTACTGGACGATTGTTGACGCTGAGATGCGAAAGCGTGGGGAGCAAACAGG
>AB473924.1.1773
TTCCAGCTCCAATAGCGTATATTAAAGTTGTTGCAGTTAAAAAGCTCGTAGTTGGATTTGTGGTTGTGTTCAGGAGCCATTTTTGGATTCCTTGAACACGATCATCTTAGGGAGGAATTTGTGTGGCATTAGCTTGTTGCACGGGGGATACTCAACGTTTACTGTGAAAAAATCAGCGCGTTCAAAGCAAGCTTATGCTGTGAATGTATTAGCATGGAATAATAAGATAGGACCTTGGTACTATTTTGTTGGTTTGTGCACCGAGGTAATGATTAATAGGGACAGTTGGGGGTATTCGTATTCCATTGTCAGAGGTGAAATTCTTGGATTTTTGGAAGACGAACTACTGCGAAAGCATTTACCAAGGATGTTTTCATTAATCAAGAACGAAAGTTAGGGGATCGAAGATG
>AB473925.1.1728
TTCCAGCTCCAATAGCGTATATTAAAGTTGTTGCAGTTAAAAAGCTCGTAGTTGAAGTTCTGGCTGCTCGGTCCTCGAGCTCTGTAGCCGAGGAATCGACAGTCATCCGCTTGCAAATATACGTTCGCCTTTAACCGGGTGGCTATATGAGTAAGCATTTTACCTTGAGAAAAACAGAGTGTTCCAGGCAGGTTTGTCCGGAATGCATTAGCATGGAATAATAGAATATGACTGAAGTCTATTTATTGGTTTAAGGCTTTAGTAATGATTAATAGGAACAGTCGGGGGCATTGGTACTTGTCAGTCAGAGGTGAAATTCTAGGATTTGACAAAGACTAACAAATGCGAAAGCATTTGCCAAGGATGTTTTCATTAATCAAGAACGAAAGTTAGGGGATCAAAGACG
>AB473945.1.1477
TACGTAGGGTGCGAGCGTTGTCCGGAATTATTGGGCGTAAAGAGCTCGTAGGCGGTTTGTCGCGTCGGCCGTGAAAACCTGCAGCTTAACTGTGGGCCTGCGGTCGATACGGGCAGACTTGAGTTCGGCAGGGGAGACTGGAATTCCTGGTGTAGCGGTGAAATGCGCAGATATCAGGAGGAACACCGGTGGCGAAGGCGGGTCTCTGGGCCGATACTGACGCTGAGGAGCGAAAGCGTGGGGAGCGAACAGG
>AB473968.1.1478
TACGGAGGGTGCAAGCGTTAATCGGAATTACTGGGCGTAAAGCGTGCGTAGGCGGTTTATTAAGTCAGATGTGAAATCCCCGGGCTCAACCTGGGAACTGCAACTGATACTGGTAGACTAGAGTGTGGGAGAGGAGAGTGGAATTTCCGGTGTAGCGGTGAAATGCATAGAGATCGGAAGGAACATCAGTGGCGAAGGCGACTCTCTGGACCAACACTGACGCTGAGGCACGAAAGCGTGGGTAGCAAACAGG
>AB473970.1.1480
TACGAATGTGGCAAGCGTTGTTCGGAATCACTGGGCGTAAAGAATGCGTAGGCGGCTTGACAAGTCAGGAGTGAAATCCCAGGGCTTAACCCTGGAACTGCTCTTGAAACTGTCTTGCTAGAGTCCCGGAGGGGTTGGCGGAATTCCGAGTGTAGAGGTGAAATTCGCAGATATTCGGAGGAACACCAGTGGCGTAGGCGGCCAACTGGACGGGAACTGACGCTGAGGCATGAAAGTGTGGGGAGCAAACAGG
>AB473971.1.1439
TACGGAGGGGGCTAGCGTTATTCGGAATTACTGGGCGTAAAGCGCACGTAGGCGGATTGGAAAGTCAGAGGTGAAATCCCAGGGCTCAACCTTGGAACTGCCTTTGAAACTCCCAGTCTTGAGGTCGTGAGAGGTGAGTGGAATTCCGAGTGTAGAGGTGAAATTCGTAGATATTCGGAGGAACACCAGTGGCGAAGGCGGCTCACTGGCACGATACTGACGCTGAGGTGCGAAAGCGTGGGGAGCAAACAGG
>AB473973.1.1486
TACGGAGGGTGCAAGCGTTACTCGGAATCACTGGGCGTAAAGCGCGCGTAGGCGGTTTATTAAGTTGGATGTGAAATCCACTGGCTCAACCAGTGAACTGCATCCAAAACTGATAGACTAGAGTCTGGAAGGGGAAGATGGAATTAGTGGTGTAGGGGTAAAATCCGTAGAGATCACTAGGAATACCAAAAGCGAAGGCGATCTTCTGGAACAGTACTGACGCTGAGGCGCGAAAGCGTGGGTAGCAAACAGG
>AB474797.1.1377
TACGAAGGGGGCTAGCGTTGCTCGGAATCACTGGGCGTAAAGGGTGCGTAGGCGGGTCTTTAAGTCAGGGGTGAAATCCTGGAGCTCAACTCCAGAACTGCCTTTGATACTGAGGATCTTGAGTTCGGGAGAGGTGAGTGGAACTGCGAGTGTAGAGGTGAAATTCGTAGATATTCGCAAGAACACCAGTGGCGAAGGCGGCTCACTGGCCCGATACTGACGCTGAGGCACGAAAGCGTGGGGAGCAAACAGG
>AB474963.1.1770
TTCCAGCTCCAATAGCGTATACTAAAGTTGTTGCAGTTAAAAAGCTCGTAGTTGAATTTCTGGTCGTGGGCTCCGGTCCTCCCGCAAGGGTAGCGTACCAGGAATCCGCGGCCATCCTCGGGGAAAATATATCTGGCATTCAGTTGTTGGGTATAGGATCCTCGTCATTTACTGTGAGCAAAATAGAGTGTTCAAAGCAGGCTTATGCCGTTGAATATATTAGCATGGAATAATAAGATAGGACCTTGGTCTATTTTGTTGGTTTGCTGTCCAAGGTAATGATTAATAGGGATAGTTGGGGGTATTCGTATTCAATTGTCAGAGGTGAAATTCTTGGATTTATGGAAGACGAACTACTGCGAAAGCATTTACCAAGGATGTTTTCATTAATCAAGAACGAAAGTTAGGGGATCGAAGATG
>AB475010.1.1529
TACGTAGGGTGCAAGCGTTAATCGGAATTACTGGGCGTAAAGCGTGCGCAGGCGGTTATATAAGACAGATGTGAAATCCCCGGGCTCAACCTGGGACCTGCATTTGTGACTGTATAGCTAGAGTACGGCAGAGGGGGATGGAATTCCGCGTGTAGCAGTGAAATGCGTAGATATGCGGAGGAACACCGATGGCGAAGGCAATCCCCTGGGCCTGTACTGACGCTCATGCACGAAAGCGTGGGGAGCAAACAGG
>AB475011.1.1528
TACGTAGGGTGCAAGCGTTAATCGGAATTACTGGGCGTAAAGCGTGCGCAGGCGGTTATATAAGACAGATGTGAAATCCCCGGGCTCAACCTGGGCACTGCATTTGTGACTGTATAGCTAGAGTACGGTAGAGGGGATGGAATTCCGCGTGTAGCAGTGAAATGCGTAGATATGCGGAGGAACACCGATGGCGAAGGCAATCCCCTGGACCTGTACTGACGCTCATGCACGAAAGCGTGGGGAGCAAACAGG
>AB475012.1.1528
TACGTAGGGTGCGAGCGTTAATCGGAATTACTGGGCGTAAAGCGTGCGCAGGCGGTTTGATAAGCCAGATGTGAAATCCCCGGGCTTAACCTGGGAACTGCATTTGGAACTGTCAGACTAGAGTGTAGCAGAGGGGGGTAGAATTCCACGTGTAGCAGTGAAATGCGTAGATATGTGGAGGAATACCAATGGCGAAGGCAGCCCCCTGGGTTAACACTGACGCTCATGCACGAAAGCGTGGGGAGCAAACAGG
>AB475013.1.1459
TACGGAGGGGGCTAGCGTTGTTCGGAATTACTGGGCGTAAAGCGCACGTAGGCGGACTGGAAAGTCAGAGGTGAAATCCCAGGGCTCAACCTTGGAACTGCCTTTGAAACTCTCAGTCTTGAGGTCGAGAGAGGTGAGTGGAATTCTGAGTGTAGAGGTGAAATTCGTAGATATTCGGAGGAACACCAGTGGCGAAGGCGGCTCACTGGCTCGATACTGACGCTGAGGTGCGAAAGCGTGGGGAGCAAACAGG
>AB475014.1.1528
TACGTAGGGTCCAAGCGTTAATCGGAATTACTGGGCGTAAAGGGTGCGCAGGTGGTTCATTAAGTGTGATGTGAAAGCCCCGGGCTCAACCTGGGAATTGCATTGCAAACTGGTGAACTAGAGTATGGCAGAGGGGGGTGGAATTCCGCGTGTAGCAGTGAAATGCGTAGAGATGCGGAGGAACACCGATGGCGAAGGCAACCCCCTGGGCTAATACTGACACTCATGCACGAAAGCGTGGGGAGCAAACAGG
>AB475017.1.1529
TACGTAGGGTGCGAGCGTTAATCGGAATTACTGGGCGTAAAGCGTGCGCAGGCGGTGATGTAAGACAGATGTGAAATCCCCGGGCTCAACCTGGGACCTGCATATGTGACTGCATCGCTAGAGTACGGCAGAGGGGGATGGAATTCCGCGTGTAGCAGTGAAATGCGTAGATATGCGGAGGAACACCGATGGCGAAGGCAATCCCCTGGGCCTGTACTGACGCTCATGCACGAAAGCGTGGGGAGCAAACAGG
>AB475018.1.1527
TACGTAGGGTGCGAGCGTTAATCGGAATTACTGGGCGTAAAGCGTGCGCAGGCGGTTATATAAGACAGATGTGAAATCCCCGGGCTCAACCTGGGCACTGCATTTGTGACTGTATAGCTAGAGTACGGCAGAGGGGGATGGAATTCCGCGTGTAGCAGTGAAATGCGTAGATATGCGGAGGAACACCGATGGCGAAGGCAATCCCCTGGGCCTGTACTGACGCTCATGCACGAAAGCGTGGGGAGCAAACAGG
>AB475021.1.1528
TACGTAGGGTGCGAGCGTTAATCGGAATTACTGGGCGTAAAGCGTGCGCAGGCGGTTTGATAAGCCAGATGTGAAATCCCCGGGCTTAACCTGGGAACTGCATTTGGAACTGTCAGACTAGAGTATAGCAGAGGGGGGTAGAATTCCACGTGTAGCAGTGAAATGCGTAGAGATGTGGAGGAATACCAATGGCGAAGGCAGCCCCCTGGGTTAATACTGACGCTCATGCACGAAAGCGTGGGGAGCAAACAGG
>AB475022.1.1529
TACGTAGGGTGCAAGCGTTAATCGGAATTACTGGGCGTAAAGCGTGCGCAGGCGGTTATATAAGACAGATGTGAAATCCCCGGGCTCAACCTGGGCACTGCATTTGTGACTGTATAGCTAGAGTACGGCAGAGGGGGATGGAATTCCGCGTGTAGCAGTGAAATGCGTAGATATGCGGAGGAACACCGATGGCGAAGGCAATCCCCTGGGCCTGTACTGACGCTCATGCACGAAAGCGTGGGGAGCAAACAGG
>AB475137.1.1464
TACGGAGGGTGCAAGCGTTAATCGGAATGACTGGGCGTAAAGCGCACGCAGGCGGTTTGTTAAGTTGGATGTGAAATCCCCGGGCTTAACCTGGGAACTGCATTCAAAACTGGCAAGCTAGAGTCTCGTAGAGGGGGGTAGAATTCCAGGTGTAGCGGTGAAATGCGTAGAGATCTGGAGGAATACCGGTGGCGAAGGCGGCCCCCTGGACGAAGACTGACGCTCAGGTGCGAGAGCGTGGGGAGCAAACAGG
>AB476171.1.1456
TACAGAGGGTGCAAGCGTTAATCGGAATTACTGGGCGTAAAGCGCGCGTAGGCGGCTAATTAAGTCGGATGTGAAAGCCCTGGGCTCAACCTAGGAACTGCATCTGATACTGGTTAGCTAGAGTTTAGGAGAGGGGAGTGGAATTTCGGGTGTAGCGGTGAAATGCATAGAGATCCGAAGGAATACCAGTGGCGAAGGCGACTCCCTGGCCTAGAACTGACGCTGAGGTGCGAAAGCGTGGGTAGCAAACGGG
>AB476172.1.1441
TACGAGGGGTCCTAGCGTTGTTCGGAATCATTGGGCGTAAAGCGGGTGTAGGCGGTCTTATAAGTCAGAAGTGAAAGCCCCAGGCTCAACCTGGGAAGTGCTTTTGAAACTGTAAGACTTGAGTGTGGGAGAGGAAAGTGGAATTCATGGTGTAGTGGTGAAATACGTAGATATCATGAGGAACTCCGGTGAGGAAGCTGGCTTTCTGGCCCAACACTGACGCTCAGACCCGAAAGCGTGGGTAGCAAACAGG
>AB476175.1.1465
TACAGAGGGTGCGAGCGTTAATCGGAATTACTGGGCGTAAAGCGCGCGTAGGCGGCTAATTAAGTCAGAAGTGAAATCCCTGGGCTCAACCTAGGAACTGCCTCTGATACTGGTTAGCTAGAGTTTAGGAGAGGGGAGTGGAATTTCAGGTGTAGCGGTGAAATGCATAGAGATCTGAAGGAACACCAGTGGCGAAGGCGACTCCCTGGTCTAAAACTGACGCTGAGGTGCGAAAGCGTGGGTAGCAAACGGG
>AB476176.1.1466
TACGGAGGGTGCAAGCGTTAATCGGAATTACTGGGCGTAAAGGGTTCGTAGGCGGTTGTCTAAGTCAAATGTGAAAGCCCCGGGCTCAACCTGGGAATTGCATCTGATACTGGGCAACTAGAGTTTAAGAGAGGAGTGTGGAATTTCCGGTGTAGCGGTGAAATGCATAGAGATCGGAAGGAACATCAGTGGCGAAGGCGGCACTCTGGCTTAAAACTGACGCTGAGGAACGAAAGCGTGGGTAGCAAACAGG
>AB476177.1.1465
TACAGAGGGTGCAAGCGTTAATCGGAATTACTGGGCGTAAAGCGCGCGTAGGCGGCTACTTAAGTCAGATGTGAAATCCCCGGGCTCAACCTGGGAACTGCATCTGAAACTGGGTAGCTAGAGTTTGGGAGAGGGAAGTAGAATTTCAGGTGTAGCGGTGAAATGCATAGAGATCTGAAGGAATACCAGTGGCGAAGGCGACTTCCTGGCCTAAAACTGACGCTGAGGTGCGAAAGCGTGGGTAGCAAACGGG
>AB476181.1.1465
TACAGAGGGTGCGAGCGTTAATCGGAATTACTGGGCGTAAAGCGCGCGTAGGCGGTTATTTAAGTCAGATGTGAAATCCCTGGGCTCAACCTAGGAACTGCATCTGAAACTGAGTAACTAGAGTTTAGGAGAGGGGAGTAGAATTTCGGGTGTAGCGGTGAAATGCATAGAGATCCGAAGGAATACCAGTGGCGAAGGCGACTCCCTGGCCTAGAACTGACGCTGAGGTGCGAAAGCGTGGGTAGCAAACGGG
>AB476182.1.1462
TACAGAGGGTGCGAGCGTTAATCGGAATTACTGGGCGTAAAGCGCGCGTAGGCGGCTTATTAAGTCAGATGTGAAATCCCCGGGCTCAGCCTGGGAACTGCATCTGATACTGGTAAGCTAGAGTTTTGGAGAGGGAAGTAGAATTTCAGGTGTAGCGGTGAAATGCATAGAGATCTGAAGGAATACCAGTGGCGAAGGCGACTTCCTGGCCAAAAACTGACGCTGAGGTGCGAAAGCGTGGGTAGCAAACGGG
>AB476186.1.1448
TACGGAGGGTGCGAGCGTTATCCGGAATCACTGGGTTTAAAGGGTGCGTAGGCGGCCACATTAGTCAGTAGTGAAAGGTTGCAGCTTAACTGTAAGACTGCTATTGATACTGTGTGGCTTGAATCAGGATGAGGTAGGCGGAATGTGACATGTAGCGGTGAAATGCTTAGATATGTCATAGAACACCAATTGCGTAGGCAGCTTACTAGACCTGAATTGACGCTGAGGCACGAAAGCGTGGGGAGCGAACAGG
>AB476187.1.1464
TACAGAGGGTGCGAGCGTTAATCGGAATTACTGGGCGTAAAGCGCGCGTAGGCGGCTACTTAAGTCAAATGTGAAATCCCCGGGCTCAACCTGGGAACTGCATCTGATACTGGGTAGCTAGAGTTTGGGAGAGGGAAGTAGAATTTCAGGTGTAGCGGTGAAATGCATAGAGATCTGAAGGAATACCAGTGGCGAAGGCGACTTCCTGGCCTAAAACTGACGCTGAGGTGCGAAAGCGTGGGTAGCAAACGGG
>AB476188.1.1428
TACGGAGGGTGCAAGCGTTACTCGGAATCACTGGGCGTAGAGCGCATGCAGGCGGTCTAATAAGTTAGAAGTGAAATCCTATGGCTCAACCATAGAACTGCTTCTAAAACTGTTAGACTAGAGTCTGGGAGGGGAAGATGGAATTAGTAGTGTAGGGGTAAAATCCGTAGAGATTACTAGGAATACCAAAAGCGAAGGCAATCTTCTGGAACAGTACTGACGCTGAGATGCGAAAGCGTGGGGAGCAAACAGG
>AB476189.1.1465
TACAGAGGGTGCAAGCGTTAATCGGAATTACTGGGCGTAAAGCGCGCGTAGGCGGCTACTTAAGTCAAATGTGAAATCCCCGGGCTCAACCTGGGAACTGCATCTGATACTGGGTAGCTAGAGTTTGGGAGAGGGAAGTAGAATTTCAGGTGTAGCGGTGAAATGCATAGAGATCTGAAGGAATACCAGTGGCGAAGGCGACTTCCTGGCCTAAAACTGACGCTGAGGTGCGAAAGCGTGGGTAGCAAACGGG
>AB476190.1.1393
TACGGAGGGGGTTAGCGTTGTTCGGAATTACTGGGCGTAAAGCGTACGTAGGCGGATTAGAAAGTTAGGGGTGAAATCCCAGGGCTCAACCCTGGAACTGCCTCTAAAACTACTAGTCTAGAGTTCGAGAGAGGTGAGTGGAATTCCAAGTGTAGAGGTGAAATTCGTAGATATTTGGAGGAACACCAGTGGCGAAGGCGGCTCACTGGCTCGATACTGACGCTGAGGTACGAAAGTGTGGGGAGCAAACAGG
>AB476191.1.1440
TACGGAGGGTGCAAGCGTTAATCGGAATTACTGGGCGTAAAGCGCGCGTAGGCGGCTAGATAAGTCGGATGTGAAATCCCTGGGCTCAACCTAGGAACTGCATTCGAAACTGTCTAGCTAGAGTTTTGGAGAGGTAAGTGGAATTTCCGGTGTAGCGGTGAAATGCATAGAGATCGGAAGGAACACCAGTGGCGAAGGCGACTTACTGGCCAAAAACTGACGCTGAGGTACGAAAGCGTGGGTAGCGAACAGG
>AB476192.1.1399
TACGGAGGGGGCTAGCGTTGTTCGGAATTACTGGGCGTAAAGCGTCCGCAGGCGGATTATTAAGTTAGAGGTGAAATCCCAGGGCTCAACCCTGGAACTGTCTTTAATACTGGTAATCTAGAGTTATGGAGAGGTAAGTGGAATTCCTAGTGTAGAGGTGAAATTCGTAGATATTAGGAGGAACACCAGAGGCGAAGGCGGCTTACTGGACATATACTGACGCTGAGGGACGAAAGTGTGGGGAGCGAACGGG
>AB476195.1.1395
CACATATGTCCCGAGTGTTACCCGGAATAATTGGGTGTAAAGGGTTCGTAGGCGGACAAGAAAGTTGGACATGAAAGACCGAAGCTCAACTTCGTGTTTGTATCCAAAACTCCTTGTCTAGAATTAGGGAGAGGTAAGCGGAATTCTAAGTGTAGGGGTGCAATCCGTAGATACTTAGTGGAACACCGAAAGCGAAGGCAGCTTACTGGAACTATATTGACGCTGAGGAACGAAAGCGTGGGTAGCGAAAAGG
>AB476196.1.1434
TACGGAGGGTGCAAGCGTTACTCGGAATCACTGGGCGTAAAGCGCGCGCAGGCGGCTATTTAAGTTGGATGTGAAAGCCTACGGCTCAACCGTAGAACTGCATCCAAAACTATTTAGCTAGAGTGTGGGAGAGGAAGATGGAATTAGTTGTGTAGGGGTAAAATCCGTAGAGATAACTAGGAATACCAAAAGCGAAGGCAATCTTCTGGAACACTACTGACGCTGAGGCCGCGAAAGCGTGGGGAGCAAACAGG
>AB476197.1.1446
TACGGAGGATCCAAGCGTTATCCGGAATCATTGGGTTTAAAGGGTCCGTAGGTGGATAATTAAGTCAGAGGTGAAAGTTTGCGGCTCAACCGTAAAATTGCCTTTGATACTGGTTATCTTGAATTATTGTGAAGTGGTTAGAATATGTAGTGTAGCGGTGAAATGCATAGATATTACATAGAATACCAATTGCGAAGGCAGATCACTAACAATATATTGACACTGATGGACGAAAGCGTGGGGAGCGAACAGG
>AB476199.1.1464
TACGGAAGGTGCAAGCGTTAATCGGAATTACTGGGCGTAAAGCGCGCGTAGGCGGTTTTGTCAGTCGGATGTGAAAGCCCAGGGCTCAACCTTGGAACTGCATTCGAAACTGCAAGACTAGAGTATGGTAGAGGAGAGTGGAATTCCAGGTGTAGCGGTGAAATGCGTAGATATCTGGAGGAACACCAGTGGCGAAGGCGACTCTCTGGCCCAATACTGACGCTGAGGTGCGAAAGCGTGGGGAGCAAACAGG
>AB476200.1.1465
TACAGAGGGTGCAAGCGTTAATCGGAATTACTGGGCGTAAAGCGCGCGTAGGCGGTTATTTAAGTCAGATGTGAAATCCCAGGGCTCAACCTTGGAACTGCATCTGATACTGGGTAACTAGAGTTTGGGAGAGGGAAGTAGAATTTCAGGTGTAGCGGTGAAATGCATAGAGATCTGAAGGAATACCAGTGGCGAAGGCGACTTCCTGGCCTAAAACTGACGCTGAGGTGCGAAAGCGTGGGTAGCAAACGGG
>AB476201.1.1445
TACGGAGGGTGCAAGCGTTATCCGGAATCACTGGGTTTAAAGGGTGCGTAGGCGGCCTGACAAGTCAGAGGTGAAATACACGAGCTTAACTGGTGAATTGCCTTTGAAACTGTCAAGCTAGAATTATGTTGAGGTTAGCGGAATGAGTCATGTAGCGGTGAAATGCATAGATATGACTTAGAACACCAATTGCGTAGGCAGCTAGCTAGGCATACATTGACGCTGAGGCACGAAAGCGTGGGGAGCGAACAGG
>AB476202.1.1462
TACGGAGGGTGCGAGCGTTAATCGGAATTACTGGGCGTAAAGCGTGCGTAGGCGGTTATTTAAGTCAGATGTGAAAGCCCCGGGCTCAACCTGGGAACTGCATTTGAAACTGGGTAACTAGAGTTTGGTAGAGGTGAGTAGAATTCCTAGTGTAGCGGTGAAATGCGTAGATATTAGGAGGAATACCAGTGGCGAAGGCGGCTCACTGGACCAAAACTGACGCTGAGGTACGAAAGCGTGGGGAGCAAACGGG
>AB476203.1.1458
TACGGAGGGTGCGAGCGTTAATCGGAATTACTGGGCGTAAAGCGCGCGTAGGCGGTTTGATAAGCTGGATGTGAAAGCCCTGGGCTCAACCTGGGAACTGCATCCAGAACTGTCTGACTAGAGTACAGTAGAGGTGAGTGGAATTTCCTGTGTAGCGGTGAAATGCGTAGATATAGGAAGGAACATCAGTGGCGAAGGCGACTCACTGGACTGATACTGACGCTGAGGTGCGAAAGCGTGGGGAGCAAACGGG
>AB476204.1.1389
TACGGAGGGGGCTAGCGTTGTTCGGAATTACTGGGCGTAAAGCGTCCGCAGGCGGAAATTTAAGTTAGAGGTGAAATCCCAGGGCTCAACCCTGGAACTGCCTTTAAAACTGGGTTTCTAGAGTTATGGAGAGGTAAGTGGAATTCCTAGTGTAGAGGTGAAATTCGTAGATATTAGGAGGAACACCAGAGGCGAAGGCGGCTTACTGGACATATACTGACGCTGAGGGACGAAAGTGTGGGGAGCGAACGGG
>AB476206.1.1461
TACGGGGGGTGCAAGCGTTAATCGGAATTACTGGGCGTAAAGAGTACGTAGGTGGTTCGTTAAGTCAGATGTGAAAGCCCAGGGCTCAACCTTGGAACTGCATTTGATACTGGCGAACTAGAGTATGGTAGAGGGGGGTAGAATTCATAGTGTAGCGGTGAAATGCGTAGATATTATGAGGAATACCAGTGGCGAAGGCGGCCCCCTGGACCAATACTGACACTGAGGTACAAAAGCGTGGGTAGCGAACAGG
>AB476207.1.1463
TACGGAGGGCGCAAGCGTTAATCGGAATTACTGGGCGTAAAGAGTACGTAGGTGGTTCGTTAAGTCAGATGTGAAAGCCCAGGGCTCAACCTTGGAACTGCATTTGATACTGGCGAACTAGAGTATGGTAGAGGGGGGTAGAATTCATAGTGTAGCGGTGAAATGCGTAGATATTATGAGGAATACCAGTGGCGAAGGCGGCCCCCTGGACCAATACTGACACTGAGGTACGAAAGCGTGGGTAGCGAACAGG
>AB476208.1.1387
TACGGAGGGGGTTAGCGTTGTTCGGAATTACTGGGCGTAAAGCGCACGTAGGCGGATTAGTAAGTTAGGGGTGAAATCCCAGGGCTCAACCCTGGAACTGCCTCTAAAACTGCTAGTCTAGAGATCGAGAGAGGTGAGTGGAATTCCGAGTGTAGAGGTGAAATTCGTAGATATTCGGAGGAACACCAGTGGCGAAGGCGGCTCACTGGCTCGATACTGACGCTGAGGTGCGAAAGCGTGGGGAGCAAACAGG
>AB476211.1.1395
TACATAAGTCTCAAGCGTTACCCGGAATAATTGGGTGTAAAGGGTCCGTAGGCGGATTGAAAAGTTGGATATGAAAGACCGAGGCTCAACCTCGTGTTCGTGTTCAAAACTCTCAATCTAGAATTAGGGAGAGGTAAGCGGAATTCTAAGTGTAGGGGTGCAATCCGTAGATACTTAGAGGAACACCAAAAGCGAAGGCAGCTTACTGGAACTATATTGACGCTGAGGGACGAAAGCGTGGGTAGCGAAAAGG
>AB476212.1.1464
TACGAACCGGACAAACGTTATTCGGAATTATTGGGCTTAAAGGGTGTGTAGGCGGCGATGTAGGTGGGGTGTGAAATCCCTCGGCTCAACCGAGGAACTGCGCCCCAAACCACATGGCTAGAGGGAGACAGAGGTAAGCGGAACTGATGGTGGAGCGGTGAAATGCGTTGATATCATCAGGAACACCAGTGGCGAAAGCGGCTTACTGGGTCTCTTCTGACGCTGAGACACGAAAGCTAGGGTAGCGAACGGG
>AB476213.1.1392
TACGGAGGGGGTTAGCGTTGTTCGGAATTACTGGGCGTAAAGCGTACGTAGGCGGATTAGAAAGTTGGGGGTGAAATCCCAGGGCTCAACCCTGGAACTGCCTCCAAAACTACTAGTCTAGAGTTCGAGAGAGGTGAGTGGAATTCCGAGTGTAGAGGTGAAATTCGTAGATATTCGGAGGAACACCAGTGGCGAAGGCGGCTCACTGGCTCGATACTGACGCTGAGGTACGAAAGTGTGGGGAGCAAACAGG
>AB476215.1.1407
TACGTACTGCGCAAACGTTATTCGGAATCACTGGGCTTACAGGGTGCGTAGGCGGTTCGCCAGGTCAGATGTGAAATCCCACAGCTCAACTGTGGAACTGCATTTGAAACCTGCGAACTTGAGTAGACTAGAGGTACACGGAACTTCAGGTGGAGCGGTGAAATGTGTTGAGATCTGAAGGAACACCAGAGGCGAAAGCGGTGTACTGGAGTCTGTCTGACGCTGAGGCACGAAAGCTAGGGGAGCGAACGGG
>AB476216.1.1305
TACGAAGGGGGCTAGCGTTGTTCGGAATAACTGGGCGTAAAGCGCACGTAGGTGGAATGTTAAGTGAGGGGTGAAATCCCAGGGCTCAACCCTGGAACTGCCTTTCATACTGGCAATCTAGAGATCGAGAGAGGTGAGTGGAATTCCGAGTGTAGAGGTGAAATTCGTAGATATTCGGAGGAACACCAGTGGCGAAGGCGGCTCACTGGCTCGATACTGACGCTGAGGTGCGAAAGCGTGGGGAGCAAACAGG
>AB476217.1.1459
TACGGAGGGTGCGAGCGTTAATCGGAATTACTGGGCGTAAAGCGTACGTAGGCGGCTAGGCCAGTCTGATGTGAAAGCCCCGGGCTTAACCTGGGAACTGCATTGGATACTGTCTAGCTAGAGTACAGGAGAGGAGAGTGGGATTTCCAGTGTAGCGGTGAAATGCGTAGATATTGGAAGGAACATCAGTGGCGAAGGCGGCTCTCTGGACTGATACTGACGCTGAGGTACGAAAGCGTGGGGAGCAAACAGG
>AB476219.1.1424
TACGGAGGGTGCAAGCGTTGTCCGGATTTATTGGGTTTAAAGGGTGCGTAGGCGGATAATTAAGTCAGTGGTGAAAGACTGCAGCTCAACTGTAGAGGTGCCATTGATACTGATTGTCTTGAGTACAGTTGAGGTAGGCGGAATTTATGGTGTAGCGGTGAAATGCATAGATACCATAAAGAACACCGATAGCGAAGGCAGCTTACTGGACTGTAACTGACGCTGAGGCACGAAAGCGTGGGGAGCGAACGGG
>AB476220.1.1460
TACAGAGGGTGCAAGCGTTAATCGGAATTACTGGGCGTAAAGCGCGCGTAGGCGGTTATTTAAGTCAGATGTGAAATCCCAGGGCTCAACCTTGGAACTGCATCTGATACTGGGTAACTAGAGTTTAGGAGAGGGAAGTAGAATTTCAGGTGTAGCGGTGAAATGCATAGAGATCTGAAGGAATACCAGTGGCGAAGGCGACTTCCTGGCCTAGAACTGACGCTGAGGTGCGAAAGCGTGGGTAGCAAACGGG
>AB476221.1.1445
TACGGAGGGTGCAAGCGTTATCCGGAATCACTGGGTTTAAAGGGTGCGTAGGCGGCTGAATAAGTCAGAGGTGAAATCTTCCTGCTTAACGGGAAAATTGCCTTTGAAACTGTACAGCTTGAATGAAGTTGAGGTTAGCGGAATGTGACATGTAGCGGTGAAATGCATAGATATGTCATAGAACACCAAATGCGAAGGCAGCTAGCTAGGCTTGAATTGACGCTGAGGCACGAAAGCGTGGGGAGCGAACAGG
>AB476224.1.1445
TACGGAGGGTGCAAGCGTTATCCAGAATCACTGGGTTTAAAGGGTGCGTAGGCGGCTAAATAAGTCAGAGGTGAAATCTTTCCGCTTAACGGAAAAATTGCCTTTGAAACTGTATAGCTTGAATGAAGTTGAGGTTAGCGGAATGTGACATGTAGCGGTGAAATGCATAGATATGTCATAGAACACCAAATGCGAAGGCAGCTAGCTAGGCTTGAATTGACGCTGAGGCACGAAAGCGTGGGGAGCGAACAGG
>AB476225.1.1463
TGCGGAGGGTGCAAGCGTTAATCGGAATTACTGGGCGTAAAGGGTACGTAGGCGGTTAGATAAGTTGGATGTGAAAGCCCTGGGCTCAACCTAGGAACTGCATTCAAAACTGTCTAACTAGAGTGTATGAGAGGTTAGCGGAATTCCAGGTGTAGCAGTGAAATGCGTAGATATCTGGAGGAACATCAGTGGCGAAGGCGGCTAACTGGCATAACACTGACGCTGAGGTACGAAAGCGTGGGGAGCGAACGGG
>AB476226.1.1449
TACGGAGGGTGCAAGCGTTATCCGGAATCACTGGGTTTAAAGGGTGCGTAGGTGGCTCGATAAGTCAGAGGTGAAATCTTGCAGCTTAACTGTAAAATTGCCTTTGAAACTGTTGAGCTTGAATTAGGTTGAGGTTGGCGGAATGTGACATGTAGCGGTGAAATGCATAGATATGTCATAGAACACCAATTGCGAAGGCAGCTGACTAGACCTTAATTGACGCTGAGGCACGAAAGCGTGGGGAGCGAACAGG
>AB476227.1.1419
TACGGAGGGTGCAAGCGTTAATCGGAATCACTGGGCGTAAAGCGCGCGTAGGTGGATATTTAAGTCAGATGTGAAATCCCTGGGCTCAACCTAGGAACTGCATTTGAAACTGAATATCTAGAGTATGGTAGAGGTAAGTGGAATTTCAGGTGTAGCGGTGAAATGCGTAGAGATCTGAAGGAACATCAGTGGCGAAGGCGACTTACTGGGCCATTACTGACACTGAGGTGCGAAAGCGTGGGTAGCAAACAGG
>AB476228.1.1464
TACAGAGGGTGCGAGCGTTAATCGGAATTACTGGGCGTAAAGCGCGCGTAGGCGGTCTATTAAGTCAGATGTGAAATCCCAGGGCTCAACCTTGGAACTGCATCTGATACTGGTAGACTAGAGTTTGGGAGAGGGAAGTAGAATTTCAGGTGTAGCGGTGAAATGCATAGAGATCTGAAGGAATACCAGTGGCGAAGGCGACTTCCTGGCCTAAAACTGACGCTGAGGTGCGAAAGCGTGGGTAGCAAACGGG
>AB476229.1.1455
TACAGAGGGTGCGAGCGTTAATCGGAATTACTGGGCGTAAAGCGTACGTAGGCGGCTAGGCCAGTCTGATGTGAAAGCCCCGGGCTTAACCTGGGAACTGCATTGGATACTGTCTAGCTAGAGTACAGGAGAGGAGAGTGGAATTTCCAGTGTAGCGGTGAAATGCGTAGATATTGGAAGGAACGTCAGTGGCGAAGGCGGCTCTCTGGACTGATACTGACGCTGAGGTACGAAAGCGTGGGGAGCAAACAGG
>AB476230.1.1466
TACGGAGGGTGCAAGCGCTAATCGGAATTACTGGGCGTAAAGGGTACGTAGGCGGTTAGATAAGTTGGATGTGAAAGCCCTGGGCTCAACCTAGGAACTGCATTCAAAACTGTCTAACTAGAGTGTATAAGAGGTTAGCGGAATTCCAGGTGTAGCAGTGAAATGCGTAGATATCTGGAGGAACATCAGTGGCGAAGGCGGCTAACTGGTATAACACTGACGCTGAGGTACGAAAGCGTGGGGAGCGAACGGG
>AB476231.1.1445
TACGGAGGGTGCAAGCGTTGTTCGGAATCATTGGGCGTAAAGCGCACGCAGGCGGACTTTCAAGTCTGATGTGAAATCCCGGGGCTCAACCTCGGAACTGCATTGGAAACTGGGAGTCTTGAATATGAGAGGGGCTAGTGGAATTCTTGGTGTAGGGGTGAAATCCGTAGATATCAGGAGGAACACCAGTGGCGAAGGCGACTGACTGGATCATTATTGACGCTGAGGTGCGAAAGCGTGGGTAGCGAACGGG
>AB476232.1.1453
TACGGAGGGTGCAAGCGTTATCCGGAATCACTGGGTTTAAAGGGTGCGTAGGCGGCGTTATAAGTCAGAGGTGAAAGGCCACCGCTTAACGGTGGGACTGCCTTTGATACTGTAGTGCTTGAATAAGGTTGAGGTTAGCGGAATGAGTCATGTAGCGGTGAAATGCATAGATATGACTTAGAACACCAATTGCGAAGGCAGCTGGCTAGACCTTTATTGACGCTGAGGCACGAAAGCGTGGGGAGCGAACAGG
>AB476234.1.1464
TACGGAGGGTGCAAGCGTTAATCGGAATTACTGGGCGTAAAGCGTACGTAGGCGGTTTGTTAAGTTAGATGTGAAAGCCCCGGGCTTAACCTGGGAACTGCATTTAAAACTGGCAAACTAGAGTTGAGTAGAGGGGAGTGGAATTTCAGGTGTAGCGGTGAAATGCGTAGAGATCTGAAGGAACACCAGTGGCGAAGGCGACTCCCTGGACTCGAACTGACGCTGAGGTACGAAAGCGTGGGTAGCAAACGGG
>AB476235.1.1434
TACGGAGGGTGCAAGCGTTACTCGGAATCACTGGGCGTAAAGCGCATGCAGGCGGCCAGATAAGTTGGAAGTGAACGCCTACGGCTCAACCGTAGAACTGCTTCCAAAACTGTTTGGCTAGAGTCTGGGAGGGGAAGATGGAATTAGTAGTGTAGGGGTAAAATCCGTAGAGATTACTAGGAATACCAAAAGCGAAGGCGATCTTCTGGAACAGTACTGACGCTGAGATGCGAAAGCGTGGGGAGCAAACAGG
>AB476236.1.1463
TACGGAGGGTGCAAGCGTTAATCGGAATTACTGGGCGTAAAGCGTGCGCAGGCGGTTTGTTAAGTTAGATGTGAAAGCCCCGGGCTTAACCTGGGAACTGCATTTAAAACTGGCAAACTAGAGTGTGGTAGAGGGGAGTGGAATTCCTCATGTAGCGGTGAAATGCGTAGATATGAGGAGGAACACCAGTGGCGAAGGCGACTCCCTGGACCAACACTGACGCTCAGGTACGAAAGCGTGGGTAGCAAACGGG
>AB476237.1.1446
TACGGAGGGTGCAAGCGTTATCCGGAATCACTGGGTTTAAAGGGTGCGTAGGCGGTCAAATAAGTCAGTAGTGAAAGCTCACAGCTTAACTGTGGAATTGCTATTGAAACTGTTTGACTAGAATTAGGGAGAAGTAGGCGGAATGTGACATGTAGCGGTGAAATGCATAGATATGTCATAGAACACCAAATGCGAAGGCAGCTTACTATACCTATATTGACGCTGAGGCACGAAAGCGTGGGGAGCGAACAGG
>AB476238.1.1449
TACGGAGGGTGCAAGCGTTATCCGGAATCACTGGGTTTAAAGGGTGCGTAGGCGGTACGATAAGTCAGAAGTGAAATGCTGTAGCTTAACTATAGAACTGCTTTTGATACTGTCGAACTAGAATTGAGTTAAGGATCGTGGAATGTGACATGTAGCGGTGAAATGCATAGATATGTCATGGAACACCAATTGCGAAGGCAGCGGTCTAGGCTTTAATTGACGCTGAGGCACGAAAGCGTGGGGAGCGAACAGG
>AB476239.1.1421
TACGGAGGGTGCAAGCGTTAATCGGAATTACTGGGCGTAAAGCGTACGTAGGCGGTTTGTTAAGTTAGATGTGAAAGCCCCGGGCTTAACCTGGGAACTGCATTTAAAACTGGCGAACTAGAGTTGAGTAGAGGGGAGTGGAATTTCAGGTGTAGCGGTGTAATGCGTAGAGATCTGAAGGAACACCAGTGGCGAAGGCGACTCCCTGGACTCGAACTGACGCTGAGGTACGAAAGCGTGGGTAGCAAACGGG
>AB476241.1.1449
TACGGAGGGTGCAAGCGTTATCCGGAATCACTGGGTTTAAAGGGTGCGTAGGCGGCTATATAAGTCAGTAGTGAAAGGTTGCAGCTTAACTGTAAGACTGCTATTGAAACTGTATAGCTTGAATTAGGATGAGGTAGGCGGAATGTGACATGTAGCGGTGAAATGCTTAGATATGTCATAGAACACCGATTGCGTAGGCAGCTTACTAGACCTATATTGACGCTGAGGCACGAAAGCGTGGGGAGCGAACAGG
>AB476245.1.1396
TACGTAGGGTGCAAGCATTATCCGGAGTGACTGGGCGTAAAGAGTTGCGTAGGTGGTTAGTAAAGTGAATAGTGAAACCTGGTGGCTCAACCATACAGACTATTATTCAAACTCACTAACTCGAGAGTGGTAGAGGTAACTGGAATTTCTTGTGTAGGAGTGAAATCCGTAGATATAAGAAGGAACACCAATGGCGTAGGCAGGTTACTGGACCATTTCTGACACTGAGGCACGAAAGCGTGGGGAGCGAACCGG
>AB476246.1.1424
TACGGAGGGTGCAAGCGTTAATCGGAATTACTGGGCGTAAAGCGCGCGTAGGCGGTTATTTAAGTCAGATGTGAAAGCCCTGGGCTCAACCTAGGAACTGCATCTGATACTGGATAACTAGAGTTTTGGAGAGGTAAGTGGAATTTCCGGTGTAGCGGTGAAATGCATAGAGATCGGAAGGAACACCAGTGGCGAAGGCGACTTACTGGCCAAAAACTGACGCTGAGGTGCGAAAGCGTGGGTAGCAAACAGG
>AB476247.1.1464
TACGGAGGGTGCGAGCGTTAATCGGAATTACTGGGCGTAAAGGGTACGTAGGCGGCTTAATAAGTCAGATGTGAAATCCCCGGGCTTAACCTGGGAACTGCATTTGAAACTGTTTGGCTAGAGTGAGTGAGAGGTTAGTGGAATTCAAGGGCGTAGCGGAGAAATGCGTAGAGGTCTTGAGGAACATCAGTGGCGAAGGCGACTAACTGGCACTACACTGACGCTGAGGTACGAAAGCGTGGGGAGCGAACAGG
>AB476248.1.1453
TACGGAAGGTGCAAGCGTTATCCGGAATCACTGGGTTTAAAGGGTGCGTAGGCTGTTATATAAGTCAGAGGTGAAATGTATGGGCTTAACCGATAACCTGCCTTTGAAACTGTATAACTTGAAATAGGCTGAGGTCAGCGGAATGTGGCATGTAGCGGTGAAATGCATAGATATGCCATAGAACACCAATTGCGAAGGCAGCTGACTAGACCTTATTTGACGCTGAGGCACGAAAGCGTGGGGAGCGAACAGG
>AB476249.1.1411
TACGGAGGGGGCTAGCGTTGTTCGGAATTACTGGGCGTAAAGCGTACGTAGGCGGACTGATCAGTTGGGGGTGAAATCCCAGGGCTTAACCCTGGAACTGCCTTCAATACTGTCAGTCTTGAGTTTGGAAGAGGTAAGTGGAATTCCTAGTGTAGAGGTGAAATTCATAGATATTAGGAGGAACACCAGTGGCGAAGGCGGCTTACTGGTCCAATACTGACGCTGAGGTACGAAAGCGTGGGGAGCAAACAGG
>AB476251.1.1450
TACGGAGGGTCCGAGCGTTATCCGGAATTATTGGGTTTAAAGGGTCCGTAGGCGGGCCGATAAGTCAGAGGTGAAAGTCTGCCGCTCAACGGTAGAACTGCCTTTGATACTGTCGGTCTTGAGTTATAGTGAAGTTGCCGGAATATGTAGTGTAGCGGTGAAATGCATAGATATTACATAGAACACCGATTGCGAAGGCAGGTGACTAACTATATACTGACGCTGATGGACGAAAGCGTGGGGAGCGAACAGG
>AB476254.1.1386
TACGGAGGGGGTTAGCGTTGTTCGGAATTACTGGGCGTAAAGCGTACGTAGGCGGATTAGTAAGTTAGGGGTGAAATCCCGAGGCTCAACCTCGGAACTGCCTCTAAAACTGCTAGTCTTGAGTTCGAGAGAGGTGAGTGGAATTCCGAGTGTAGAGGTGAAATTCGTAGATATTCGGAGGAACACCAGTGGCGAAGGCGGCTCACTGGCTCGATACTGACGCTGAGGTACGAAAGTGTGGGGAGCAAACAGG
>AB476255.1.1463
TACGGAGGGTGCAAGCGTTAATCGGAATTACTGGGCGTAAAGCGCGCGTAGGCGGTTATTTAAGTCAGATGTGAAAGCCCCGGGCTCAACCTGGGAATTGCCTCTGATACTGGGTAACTAGAGTTTGGAAGAGGAGAGTAGAATTTCAGGTGTAGCGGTGAAATGCATAGAGATCTGAAGGAATACCAGTGGCGAAGGCGGCTCTCTGGTCCAAAACTGACGCTGAGGTGCGAAAGCGTGGGTAGCAAACGGG
>AB476256.1.1446
TACGGAGGGTCCAAGCGTTGTCCGGATTTATTGGGTTTAAAGGGTACGTAGGCGGGACTTTAAGTCAGTGGTGAAAGCCTCCAGCTCAACTGGAGAATTGCCATTGAAACTGAAGTTCTTGAATATGGATGAGGTGGTTGGAATATAACATGTAGCGGTGAAATGCTTAGATATGTTATAGAACACCAATTGCGAAGGCAGATCACTAAACCATTATTGACGCTGAGGTACGAAAGCGTGGGGAGCGAACAGG
>AB476257.1.1480
TACGGAGGGTGCAAACGTTGCTCGGAATCATTGGGCGTAAAGCGCGCGTAGGCGGCTTGATAAGTCGGATGTGAAAGCCCTCGGCTCAACCGAGGAAGTGCATACGAAACTGTCAGGCTTGAGTATGGGAGAGGATTGTGGAATTCCCGGTGTAGAGGTGAAATTCGTAGATATCGGGAGGAACACCAGTGGCGAAGGCGACAATCTGGACCAATACTGACGCTGAGGTGCGAAAGCGTGGGGAGCAAGCAGG
>AB476259.1.1413
TACGGAGGGAACTAGCGTTATTCGGAATTACTGGGCGTAAAGCGCGCGTAGGCGGCTTTTTAAGTCAGAGGTGAAATCCCAGGGCTCAACCCTGGAACTGCCTTTGAAACTGGAAAGCTAGAATATTGGAGAGGTAAGTGGAATTCCGAGTGTAGAGGTGAAATTCGTAGATATTCGGAAGAACACCAGTGGCGAAGGCGACTTACTGGACAATTATTGACGCTGAGGTGCGAAAGCGTGGGGAGCAAACAGG
>AB476260.1.1444
TACGGAGGGTGCAAGCGTTATCCGGAATCACTGGGTTTAAAGGGTGCGTAGGCGGTTAAATAAGTCAGTAGTGAAAGCTCACAGCTTAACTGTGGAATTGCTATTGAAACTGTTTAACTAGAATTAGGGAGAAGTAGGCGGAATGTGACATGTAGCGGTGAAATGCATAGATATGTCATAGAACACCAAATGCGAAGGCAGCTTACTATACCTATATTGACGCTGAGGCACGAAAGCGTGGGGAGCGAACAGG
>AB476261.1.1391
TACGGAGGGGGTTAGCGTTGTTCGGAATTACTGGGCGTAAAGCGTACGTAGGCGGATCAGAAAGTATGGGGTGAAATCCCAGGGCTCAACCCTGGAACTGCCTCATAAACTCCTGGTCTTGAGTTCGAGAGAGGTGAGTGGAATTCCGAGTGTAGAGGTGAAATTCGTAGATATTCGGAGGAACACCAGTGGCGAAGGCGGCTCACTGGCTCGATACTGACGCTGAGGTACGAAAGTGTGGGGAGCAAACAGG
>AB476262.1.1456
TACGGAGGGTGCAAGCGTTAATCGGAATTACTGGGCGTAAAGCGCGCGTAGGCGGTTTGTTAAGTCGGATGTGAAAGCCCCGGGCTCAACCTGGGAATTGCACTCGATACTGGCAAACTAGAGTATAAGAGAGGGAGGTAGAATTCCATGTGTAGCGGTGAAATGCGTAGATATGTGGAGGAATACCAGTGGCGAAGGCGGCCTCCTGGCTTAATACTGACGCTGAGGTGCGAAAGCGTGGGGAGCAAACAGG
>AB476264.1.1455
TACGTAGGGTGCGAGCGTTAATCGGAATTACTGGGCGTAAAGCGTGCGCAGGCGGTTGTGTAAGACAGGTGTGAAATCCCCGGGCTTAACCTGGGAACTGCGCTTGTGACTGCACGGCTAGAGTACGGCAGAGGGAGGTGGAATTCCACGTGTAGCAGTGAAATGCGTAGAGATGTGGAGGAACACCGATGGCGAAGGCAGCCTCCTGGGCCAGTACTGACGCTCATGCACGAAAGCGTGGGGAGCAAACAGG
>AB476265.1.1396
GACGTAGGGAGCAAGCGTTGTCCGGATTTATTGGGCGTAAAGGGCTCGTAGGTGGTTGCATAAGTCAGATGTGAAAACTCCAGGCTTAACTTGGAGACGCCATCTGATACTGCGCTGACTTGAGTCCGGTAGAGGAGTGTGGAATTTCTAGTGTAGCGGTGAAATGCGCAGATATTAGAAGGAACACCTATTGCGAAGGCAGCACTCTGGGCCGGTACTGACACTGAGGAGCGAAAGCATGGGTAGCAAACAGG
>AB476267.1.1398
TACGTAAGTCCCAAGCGTTACCCGGAATTATTGGGTGTAAAGGGTCCGTAGGTGGGCTTGCAAGTCAGGTATGAAAGACCGGAGCTCAACTCCGAGTTTGTGCTTGAAACTGCAAGTCTAGAATCAGGGAGAGGTAAGCGGAATTCTTAGTGTAGGGGTGCAATCCGTAGATACTAAGAAGAACACCAAAAGCGAAGGCAGCTTACTGGAACTCGATTGACACTGAGGGACGAAAGCGTGGGGAGCGAAGAGG
>AB476268.1.1448
TACGGAGGGTGCAAGCGTTATCCGGATTTACTGGGTTTAAAGGGTGCGTAGGTGGGTTCTTAAGTCAGTGGTGAAATCCCGGAGCTCAACTCCGGAACTGCCATTGATACTATTAACCTTGAATTCTGCGGAGGTTAGCGGAATACATCATGTAGCGGTGAAATGCTTAGATATGATGTAGAACACCGATTGCGAAGGCAGCTAACTACACAGATATTGACACTGAGGCACGAAAGCGTGGGGAGCGAACAGG
>AB476269.1.1461
TACGGAGGGTGCAAGCGTTAATCGGAATTACTGGGCGTAAAGAGTACGTAGGTGGTTTGTTAAGTCAGATGTGAAAGCCCCGGGCTCAACCTGGGAACTGCATTTGAAACTGGCATACTAGAGTATGGTAGAGGGGGGTAGAATTTCTAGTGTAGCGGTGAAATGCGTAGATATTAGAAGGAATACCAGTGGCGAAGGCGGCCCCCTGGACCAATACTGACACTGAGGTACGAAAGCGTGGGTAGCGAACAGG
>AB476270.1.1476
TACGGAGGGTGCAAGCGTTGTTCGGATTTACTGGGGCATAAAGAGCACGTAGGCGGCTCGCTCAGTCAGGTGTGAAAGCCCACGGCTCAACCGTGGAACTGCATCTGATACTGGCGAGCTCGAGGATGGAAGGGGTGAGTGGAACTCCAGGTGGAACGGTGAAATGTATAGATATCTGGAGGAACACCGGTGGCGAAAGCGGCTCACTGGTCCATTTCTGACGCTGAGGTGCGAAAGCTAGGGTAGCGAACGGG
>AB476272.1.1444
TACGGAGGGTGCAAGCGTTATCCGGAATCACTGGGTTTAAAGGGTGCGTAGGCGGCTAAATAAGTCAGAGGTGAAATCTTCCCGCTTAACGGGAAAATTGCCTTTGAAACTGTATAGCTTGAATGAAGTCGAGGTTAGCGGAATGTGACATGTAGCGGTGAGATGCATAGATATGTCATAGAACACCAAATGCGAAGGCAGCTAGCTAGGCTTGTATTGACGCTGAGGCACGAAAGCGTGGGGAGCGAACAGG
>AB476273.1.1442
TACGGAGGGTGCAAGCGTTATCCGGATTTATTGGGTTTAAAGGGTTCGTAGGCGGATCAATAAGTCAGTGGTGAAAGCCTGTGGCTCAACCATAGAACTGCCATTGATACTGTTGATCTTGAGTACACTTGAAGTGGGCGGAATGCGTCATGTAGCGGTGAAATGCATAGATATGACGCAGAACACCGATTGCGAAGGCAGCTCACTAAATTGTAACTGACGCTGAGGAACGAAAGCGTGGGGAGCGAACAGG
>AB476275.1.1482
TACGGAGGGTGCAAGCGTTAATCGGAATTACTGGGCGTAAAGCGTGTGTAGGTGGTCCGTTAAGTCGGATGTGAAAGCCCCGGGCTCAACCTGGGAATTGCATTCGATACTGGCGGACTTGAGTTTAGCAGAGGAAAGTGGAATTCCGGGTGTAGCGGTGAAATGCGTAGATATCCGGAGGAACATCAGTGGCGAAGGCGACTTTCTGGGCTAAAACTGACACTGAGGCACGAAAGCGTGGGGAGCAAACAGG
>AB476276.1.1477
TACGGAGGGCGCAAGCGTTGTTCGGAATCACTGGGCATAAAGAGCATGTAGGCGGCTTATTAAGTCGGATGTGAAAGCCCCCGGCCCAACCGGGGAACTGCATTCGATACTGATTAGCTCGAGGACAGGAGGGGTGAGTGGAACTTCAGGTGGAACGGTGAAATGTGTAGATATCTGAAGGAACACCGGTGGCGAAAGCGGCTCACTGGGCATGTCTCTGACGCTGAGATGCGAAAGCTAGGGGTAGCAAACGGG
>AB476277.1.1408
TACGAAGGGGGCTAGCGTTGTTCGGAATAACTGGGCGTAAAGCGCACGTAGGCGGATTGTTAAGTGAGGGGTGAAATCCCAGGGCTCAACCCTGGAACTGCCTTTCATACTGGCAATCTTGAGTTCGAGAGAGGTGAGTGGAATTCCGAGTGTAGAGGTGAAATTCGTAGATATTCGGAGGAACACCAGTGGCGAAGGCGGCTCACTGGCTCGATACTGACGCTGAGGTGCGAAAGCGTGGGGAGCAAACAGG
>AB476278.1.1446
TACGGAGGGTGCAAGCGTTATCCGGATTTATTGGGTTTAAAGGGTCCGTAGGCGGGTCTTTAAGTCAGTGGTGAAAGCCTGCAGCTCAACTGTAGAACTGCCATTGATACTGGAGACCTTGAGTACAGCTGAAGTTGGCGGAATGTGTCATGTAGCGGTGAAATGCATAGATATGACACAGAACACCGATTGCGAAGGCAGCTAACTAAACTGTAACTGACGCTGAGGGACGAAAGCGTGGGGAGCGAACAGG
>AB476279.1.1454
TACGGAGGGTGCAAGCGTTAATCGGAATTACTGGGCGTAAAGCGCGCGTAGGCGGCTAGATAAGTCGGATGTGAAATCCCTGGGCTCAACCTAGGAACTGCATTCGAAACTGTCTAGCTAGAGTTTTGGAGAGGTAAGTGGAATTTCCGGTGTAGCGGTGAAATGCATAGAGATCGGAAGGAACACCAGTGGCGAAGGCGACTCCCTGGTCTAAAACTGACGCTGAGGTGCGAAAGCGTGGGTAGCAAACGGG
>AB476280.1.1460
TACGGAGGGTGCGAGCGTTAATCGGAATTACTGGGCGTAAAGAGTACGTAGGCGGTTTGATCAGTCTGATGTGAAATCCCCGGGCTTAACCTGGGAACTGCATTGGATACTATCGGACTTGAGTACAGGAGAGGAGAGTGGAATTTCCAGTGTAGCGGTGAAATGCGTAGATATTGGAAGGAACACCAGTGGCGAAGGCGGCTCTCTGGACTGATACTGACGCTGAGGTACGAAAGCGTGGGGAGCAAACAGG
>AB476281.1.1440
GACGTAGGGGGCGAGCGTTGTCCGGATTTATTGGGCGTAAAGGGCTCGTAGGCGGTTACGTAAGTCGGATGTGAAAACTCGAGGCTCAACTTCGAGACGCCATCCGATACTGCGTTGACTTGAGTCCGGTAGAGGAGTGTGGAATTCCTAGTGTAGCGGTGAAATGCGCAGATATTAGGAGGAACACCTATTGCGAAGGCAGCACTCTGGGCCGGTACTGACGCTGAGGAGCGAAAGCATGGGTAGCAAACAGG
>AB476282.1.1417
TACGGAGGGTGCAAGCGTTGTTCGGAATCATTGGGCGTAAAGCGCACGCAGGCTGCTTTTCAAGTCTGATGTGAAATCCCGGGGCTCAACCTCGGAACTGCATTGGAAACTGGAAAGCTTGAATATGAGAGGGGTTAGTGGAATTCTTGGTGTAGGGGTGAAATCCGTAGATATCAGGAGGAACACCAGTGGCGAAGGCGACTGACTGGATCATTATTGACGCTGAGGTGCGAAAGCGTGGGTAGCGAACGGG
>AB476283.1.1460
TACGGAGGGTGCAAGCGTTAATCGGAATTACTGGGCGTAAAGCGCGCGTAGGCGGTTAATTAAGTCAGATGTGAAAGCCCCGGGCTCAACCTGGGAACTGCATTTGAAACTGGTTAACTAGAGTATGGTAGAGGAGAGTGGAATTTCAGGTGTAGCGGTGAAATGCGTAGAGATCTGAAGGAACACCAGTGGCGAAGGCGGCTCTCTGGACCAATACTGACGCTGAGGTGCGAAAGCGTGGGTAGCAAACGGG
>AB476284.1.1424
TGCGGAGGGTGCAAGCGTTAATCGGAATTACTGGGCGTAAAGCGCGCGTAGGCGGTTATTTAAGTCAGATGTGAAATCCCTGGGCTCAACCTAGGAACTGCATCTGATACTGGGTAACTAGAGTTTTGGAGAGGTAAGTGGAATTTCCGGTGTAGCGGTGAAATGCATAGAGATCGGAAGGAACACCAGTGGCGAAGGCGACTTACTGGCCAAAAACTGACGCTGAGGTGCGAAAGCGTGGGTAGCGAACAGG
>AB476287.1.1464
TACGTAGGGTGCAAGCGTTAATCGGAATTACTGGGCGTAAAGCGTGCGCAGGCGGTTTTGTAAGTCAGATGTGAAATCCCCGAGCTCAACTTGGGAACTGCGTTTGAAACTACAAGACTAGAATATGTCAGAGGGGGGTAGAATTCCACGTGTAGCAGTGAAATGCGTAGATATGTGGAGGAATACCAATGGCGAAGGCAGCCCCCTGGGATAATATTGACGCTCATGCACGAAAGCGTGGGGAGCGAACAGG
>AB476288.1.1448
TACGGAGGGTGCAAGCGTTATCCGGAATTACTGGGTTTAAAGGATGCGTAGGCGGGCTAATAAGTCAGAAGTGAAAGCTCACGGCTCAACTGTGGAATTGCTTTTGATACTGTTAGTCTTGAATTAGGTTGAGGTTGGCGGAATGAGTCATGTAGCGGTGAAATGCATAGATATGACTTAGAACACCAATTGCGAAGGCAGCTGACTAGACCTTAATTGACGCTGAGGCATGAAAGCGTGGGGAGCGAACAGG
>AB476295.1.1444
TACGGAGGGTCCGAGCGTTATCCGGAATCATTGGGTTTAAAGGGTCCGTAGGCGGGCAGCTAAGTCAGTGGTGAAAGTTTGCAGCTCAACTGTAAAATTGCCATTGAAACTGGTTGTCTTGAATCGTTGTGAAGTGGTTAGAATAAGTAGTGTAGCGGTGAAATGCATAGATATTACTTAGAATACCGATTGCGAAGGCAGATCACTAACAACGTATTGACGCTGAGGGACGAAAGCGTGGGGAGCGAACAGG
>AB476296.1.1391
TACATAGGTCGCAAGCATTATCCGGATTCACTGGGCGTAAAGCGTCCGCAGCCGGTCAAGTAAGTCTATTTTCAAATACCAGAGCTCAACTTTGGGAAGGGAACAGATACTGCTTAACTAGAGAAAGATAGAGGTTAGTAGAATTTCCGGTGGAGGGGTGAAATCCGTTGATATCGGAAGGAATACCGAAAGCGAAGGCAGCTAACTATATCTTTTCTGACGGTCATGGACGAAAGTCTGGGTAGCAAACGGG
>AB476297.1.1401
TACGGAGGGGGCTAGCGTTGTTCGGAATTACTGGGCGTAAAGCGTACGCAGGCGGATAATTAAGTTAGAGGTGAAATCCCGGGGCTCAACCCCGGAACTGCCTTTAAAACTGGTTATCTAGAGTTATGGAGAGGTAAGTGGAATTCCTAGTGTAGAGGTGAAATTCGTAGATATTAGGAGGAACACCAGAGGCGAAGGCGGCTTACTGGACATATACTGACGCTGAGGTACGAAAGTGTGGGGAGCAAACGGG
>AB476395.1.1463
TACGTAGGGTGCGAGCGTTGTCCGGAATTACTGGGCGTAAAGAGCTCGTAGGCGGTTTGTCGCGTCGTCTGTGAAATTCTGCAACTCAATTGCAGGCGTGCAGGCGATACGGGCAGACTTGAGTACTACAGGGGAGACTGGAATTCCTGGTGTAGCGGTGAAATGCGCAGATATCAGGAGGAACACCGGTGGCGAAGGCGGGTCTCTGGGTAGTAACTGACGCTGAGGAGCGAAAGCGTGGGGAGCAAACAGG
>AB476398.1.1441
TACGTAGGGTGCAAGCGTTGTCCGGAATTACTGGGCGTAAAGAGCTCGTAGGCGGTTTGTCGCGTCGTCTGTGAAATTCTGCAGCTTAACTGTAGGCGTGCAGGCGATACGGGCAGACTTGAGTACTACAGGGGAGACTGGAATTCCTGGTGTAGCGGTGAAATGCGCAGATATCAGGAGGAACACCGGTGGCGAAGGCGGGTCTCTGGGTAGTTACTGACGCTGAGGAGCGAAAGCGTGGGGAGCGAACAGG
>AB476673.1.1557
TACGTAGGGGGCGAGCGTTGTCCGGAATTACTGGGCGTAAAGGGCGAGTAGGCGGTTTAATAAGTCAGATGTGAAATACCAGGGCTTAACCCTGGGGCTGCATTTGAAACTATTAGACTTGAGTGCAGGAGAGGAAAGTGGAATTCCCAGTGTAGCGGTGAAATGCGTAGATATTGGGAGGAACACCAGTGGCGAAGGCGACTTTCTGGACTGTAACTGACGCTGAGGCGCGAAAGCGTGGGGAGCAAACAGG
>AB476675.1.1495
TACGGAGGGTGCGAGCGTTACCCGGATTTACTGGGTGTAAAGGGCGTGTAGGCGGTCTCTTTAGTCCGATGCTAAAGACCGAAGCTCAACTTCGGGAGTGCGTTGGATACTGTGAGGCTAGACGGTCGGAGAGGGTAGCGGAATTTCCGGAGTAGCGGTGAAATGCGCAGATACCGGAAGGAACGCCAATAGCGAAAGCAGCTACCTGGACGATTTGTGACGCTGAGGCGCGAAAGCGTGGGGAGCAAACCGG
>AB476677.1.1528
TACGTAGGGTGCGAGCGTTAATCGGAATTACTGGGCGTAAAGCGTGCGCAGGCGGCCCACTAAGACAGATGTGAAATCCCCGGGCTTAACCTGGGAACTGCGTTTGTGACTGGTGGGCTGGAGTGTGGCAGAGGGGGGTGGAATTCCACGTGTAGCAGTGAAATGCGTAGAGATGTGGAGGAACACCGATGGCGAAGGCAGCCCCCTGGGCTGACACTGACGCTCATGCACGAAAGCGTGGGGAGCAAACAGG
>AB476681.1.1525
TACGTAGGGTGCGAGCGTTAATCGGAATTACTGGGCGTAAAGCGTGCGCAGGCGGATTGTTAAGCAAGACGTGAAATCCCCGGGCTTAACCTGGGAATGGCGTTTTGAACTGGCAGTCTAGAGTGCGTCAGAGGGGGGTGGAATTCCACGTGTAGCAGTGAAATGCGTAGAGATGTGGAGGAACACCGATGGCGAAGGCAGCCCCCTGGGATGACACTGACGCTCATGTACGAAAGCGTGGGGAGCAAACAGG
>AB476684.1.1517
TACGGAGGGTGCGAGCGTTAATCGGAATTACTGGGCGTAAAGCGCATGCAGGTGGTTTGTTAAGTCAGATGTGAAAGCCCGGGGCTCAACCTCGGAATAGCATTTGAAACTGGCAGACTAGAGTACTGTAGAGGGGGGTAGAATTTCAGGTGTAGCGGTGAAATGCGTAGAGATCTGAAGGAATACCGGTGGCGAAGGCGGCCCCCTGGACAGATACTGACACTCAGATGCGAAAGCGTGGGGAGCAAACAGG
>AB476686.1.1523
TACGTAGGGTGCGAGCGTTAATCGGAATTACTGGGCGTAAAGCGTGCGCAGGCGGCTCACTAAGACAGATGTGAAATCCCCGGGCTTAACCTGGGAATGGCGTTTTGAACTGGCAGTCTAGAGTGCGTCAGAGGGGGGTGGAATTCCACGTGTAGCAGTGAAATGCGTAGAGATGTGGAGGAACACCGATGGCGAAGGCAGCCCCCTGGGATGACACTGACGCTCATGTACGAAAGCGTGGGTAGCAAACAGG
>AB476697.1.1478
TACGAAGGGAGCAAGCGTTGTTCGGATTTACTGGGCGTAAAGGGCGCGTAGGCGGTTGATTAAGTTAGGAGTGAAAGCCCTGGGCTTAACCCAGGAATCGCTCTTAAGACTGATTGACTCGAGTGTGGAAGAGGTTGGTGGAATTCCCAGTGTAGAGGTGAAATTCGTAGATATTGGGAAGAACATCCGTGGCGAAGGCGGCCAACTGGTCCATAACTGACGCTGAGGCGCGAAAGCGTGGGGAGCAAACAGG
>AB476698.1.1525
TACGTAGGGTGCGAGCGTTAATCGGAATTACTGGGCGTAAAGCGTGCGCAGGCGGATTGTTAAGCAAGACGTGAAATCCCCGGGCTTAACCTGGGAATGGCGTTTTGAACTGGCAGTCTAGAGTGTGTCAGAGGGGGGTAGAATTCCACGTGTAGCAGTGAAATGCGTAGAGATGTGGAGGAATACCGATGGCGAAGGCAGCCCCCTGGGATAACACTGACGCTCATGTACGAAAGCGTGGGTAGCAAACAGG
>AB476699.1.1478
TACGAAGGGAGCTAGCGTTGTTCGGATTACTGGGCGTAAAGGGCGCGTAGGCGGTTTCGATAGTCGGGCGTGAAATCCCCAGGCTCAACTTGGGAATTGCGTTCGATACTGCGAGACTTGAGTGAGGGAGAGGATAGTGGAATTCCCAGTGTAGAGGTGAAATTCGTAGATATTGGGAAGAACACCAGTGGCGAAGGCGGCTATCTGGACCTCAACTGACGCTGAGGCGCGAAAGCGTGGGGAGCAAACAGG
>AB476700.1.1524
TACGTAGGGTGCAAGCGTTATCCGGAATCACTGGGCGTAAAGGGTGCGTAGGCGGTCTGACAAGTCAGAAGTGAAAGGCAGTGGCTCAACCATTGTAAGCTTTTGAAACTGTTAGACTTGAATGCAGGAGGGGCAAGTGGAATTCCTAGTGTAGCGGTGAAATGCGTAGATATTAGGAGGAACACCAGTGGCGAAGGCGACTTGCTGGACTGTAATTGACGCTGAGGCACGAAAGCGTGGGGAGCAAACAGG
>AB476701.1.1528
TACGTAGGGTGCGAGCGTTAATCGGAATTACTGGGCGTAAAGCGTGCGCAGGCGGATTGTTAAGCAAGACGTGAAATCCCCGGGCTTAACCTGGGAATGGCGTTTTGAACTGGCAGTCTAGAGTGCGTCAGAGGGGGGTGGAATTCCACGTGTAGCAGTGAAATGCGTAGAGATGTGGAGGAACACCAATGGCGAAGGCAGCCCCCTGGGATGACACTGACGCTCATGTACGAAAGCGTGGGTAGCAAACAGG
>AB476702.1.1453
TACGAAGGGGGCTAGCGTTGCTCGGAATTACTGGGCGTAAAGGGAGCGTAGGCGGGTTATCAAGTTGGAGGTGAAAGCCCAGGGCTCAACCTTGGAATTGCCTTCAAAACTGATAACCTTGAGTATGGGAGAGGTAAGTGGAACTCCGAGTGTAGAGGTGAAATTCGTAGATATTCGGAAGAACACCAGTGGCGAAGGCGACTTACTGGACCATTACTGACGCTGAGGCTCGAAAGCGTGGGGAGCAAACAGG
>AB476704.1.1481
TACGGAGGGTGCAAGCGTTAATCGGAATTACTGGGCGTAAAGCGTGCGTAGGCGGTTATTTAAGTCAGATGTGAAATCCCCGGGCTCAACCTGGGAACTGCATCTGATACTGGGTGACTAGAGTGTGGGAGAGGAGAGTGGAATTTCCGGTGTAGCGGTGAAATGCATAGAGATCGGAAGGAACATCAGTGGCGAAGGCGACTCTCTGGACCAACACTGACGCTGAGGCACGAAAGCGTGGGTAGCAAACAGG
>AB476705.1.1521
TACGTAGGGTGCAAGCGTTAATCGGAAGTACTGGGCGTAAAGCGTGCGCAGGCGGTTTTGTAAGACAGAGGTGAAATCCCCGGGCTTAACCTGGGAACTGCCTTTGTGACTGCAAGGCTTGAGTGCGGCAGAGGGGGATGGAATTCCGCGTGTAGCAGTGAAATGCGTAGATATGCGGAGGAACACCGATGGCGAAGGCAATCCCCTGGGCCTGCACTGACGCTCATGCACGAAAGCGTGGGGAGCAAACAGG
>AB476706.1.1492
TACGTATGGTGCAAGCGTTGTTCGGAATCATTGGGCGTAAAGGGTGTGTAGGCGGATTAACAAGTCAGGTGTGAAACCTTCGGGCTCAACTCGAAGCCTGCACTTGAAACTGTTAATCTGGAATCTGGGAGAGGCAAGTGGAATTTCTGGTGTAGCGGTGAAATGCGTAGATATCAGAAGGAACACCGATGGCGAAGGCAACTTGCTGGCCTAAGATTGACGCTGAAACACGAAAGCGTGGGTAGTGAACGGG
>AB476707.1.1521
TACGTAGGGTGCGAGCGTTAATCGGAATTACTGGGCGTAAAGCGTGCGCAGGCGGCTCTGCAAGACAGATGTGAAATCCCCGGGCTCAACCTGGGAACTGCATTTGTGACTGCATGGCTGGAGTACGGCAGAGGGGGATGGAATTCCGCGTGTAGCAGTGAAATGCGTAGATATGCGGAGGAACACCGATGGCGAAGGCAATCCCCTGGGCCTGTACTGACGCTCATGCACGAAAGCGTGGGGAGCAAACAGG
>AB477014.1.1525
TACGGAAGGTCCGGGCGTTATCCGGATTTATTGGGTTTAAAGGGAGCGTAGGCCGCGGGTTAAGTGTGTTGTGAAATGTGGACGCTCAACGTCCGATGTGCAGCGCATACTGGCCCGCTTGAGTGCGCGCAACGCAGGCGGAATTCGTCGTGTAGCGGTGAAATGCTTAGATATGACGAGGAACCCCGATTGCGAAGGCAGCTTGCGGGAGCGCAACTGACGCTGAAGCTCGAAGGTGCGGGTATCGAACAGG
>AB477079.1.1666
TTCCAGCTCTCATGGCGTATATCGTCATTGCTGCGGTTAAAAAGCTCGTAGTTGGATCTGTGCCATTGGACGCGGTATTCCATGTGAATAACTGTGCTCCTTGGCTTGTGTTAGTTTTCCGGCGTGGCCTTCACCGGTCGCGTCGGTGGCTAACGTGTTTACCTTGAATAAATCAAAGTGCTTAACACAGGCGTTTTGCCTGAATGTTTCTGCATGGAATAATGGAATAGGACTTCGGTTCATTCTGTTGGTCTTAGTACCGAAGTAATGATTAAGAGGAACTGACGGGGGCATCCGTATCGCTGCGTGAGAGGTGAAATTCTTGGACCGCAGCGGGACGTCCAACAGCGAAAGCATTTGCCAAGAATGTTTTCATTAATCAAGAACGAAAGTCAGAGGATCGAAGGCG
>AB477223.1.1434
TACCGGCAGCTCGAGTGATGGCCAATATTATTGGGCCTAAAGCGTCCGTAGCTGGCCGAACAGGTCTGTCGGGAAATCCGCTCGCTCAACGAGCGGACGTCCGGCGGAAACCAGTTGGCTTGGGACCGGAAGACCCGAGGGGTACGTCCGGGGTAGGAGTGAAATCCTGTAATCCTGGACGGACCGCCGGTGGCGAAAGCGCCTCGGGAGAACGGATCCGACAGTGAGGGACGAAAGCTTGGGTCACGAACCGG
>AB477224.1.1434
TACCGGCAGCACAAGTGATGACCGCTCTTATTGGGCCTAAAGCGTCCGTAGCTGGCCACGCAAGTCTATCGGGAAATCCGCGCGCTCAACGCGCGGGCGTCCGGTGGAAACTGTGTGGCTTGGGACCGGAAGACCAGAGGGGTACGTCCGGGGTAGGAGTGAAATCCCGTAATCCTGGACGGACCACCGGTGGCGAAAGCGCCTCTGGAAGACGGATCCGACGGTGAGGGACGAAAGCTCGGGTCACGAACCGG
>AB477225.1.1434
TACCGGCAGCACGAGTGATGACCGCTATTATTGGGCCTAAAGCGTCCGTAGCTGGCCACGCAAGTTCGTCGGGAAATCTGCGCGCTTAACGCGCAGGCGTCCGGTGAAAACTGTGTGGCTTGGGACCGGAAGATCCAGAGGGTACGTCCGGGGTAGGAGTGAAATCCCGTAATCCTGGACGGACCACCGGTGGCGAAAGCGCTCTGGAAAGACGGATCCGACGGTGAGGGACGAAAGCTCGGGTCACGAACCGG
>AB477227.1.1434
TACCGGCAGCACGAGTGATGACCGCTATTATTGGGCCTAAAGCGTCCGTAGCCGGCCGGGCAAGTCCATCGGGAAATCCGCACGCCTAACGTGCGGGCGTCCGGTGGAAACTGCTTGGCTTGGGACCGGAAGATCCAGAGGGTACGTCTGGGGTAGGAGTGAAATCCTGTAATCCTGGACGGACCACCGGTGGCGAAAGCGCTCTGGAAAGACGGATCCGACGGTGAGGGACGAAAGCTTGGGTCACGAACCGG
>AB477228.1.1434
TACCGGCAGCACGAGTGATGACCGCTATTATTGGGCCTAAAGCGTCCGTAGCCGGCTGGGCAAGTCCATCGGGAAATCCGCACGCCTAACGTGCGGGCGTCCGGTGGAAACTGTTCGGCTTGGGACCGGAAGATCCAGAGGGTACGTCTGGGGTAGGAGTGAAATCCTGTAATCCTGGACGGACCACCGGTGGCGAAAGCGCTCTGGAAAGACGGATCCGACGGTGAGGGACGAAAGCTTGGGTCACGAACCGG
>AB477229.1.1434
TACCGGCAGCACGAGTGATGACCGCTATTATTGGGCCTAAAGCGTCCGTAGCTGGCCACGCAAGTTCGTCGGGAAATCTGCGCGCTTAACGCGCAGGCGTCCGGTGAAAACTGTGTGGCTTGGGACCGGAAGATCCAGAGGGTACGTCCGGGGTAGGAGTGAAATCCCGTAATCCTGGACGGACCACCGGTGGCGAAAGCGCTCTGGAAAGACGGATCCGACGGTGAGGGACGAAAGCTCGGGTCACGAACCGG
>AB477230.1.1434
TACCGGCAGCACGAGTGATGACCGCTATTATTGGGCCTAAAGCGTCCGTAGCTGGCCACGCAAGTCTATCGGGAAATCCGCGCGCTTAACGCGCGGGCGTCCGGTGGAAACTGCGTGGCTTGGGACCGGAAGACCAGAGGGGTACGTCCGGGGTAGGAGTGAAATCCCGTAATCCTGGACGGACCACCGGTGGCGAAAGCGCCTCTGGAAGACGGATCCGACGGTGAGGGACGAAAGCTCGGGTCACGAACCGG
>AB477231.1.1433
TACCGGCAGCACGAGTGATGACCGCTATTATTGGGCCTAAAGCGTCCGTAGCTGGCCATGCAAGTCCATCGGGAAATCCGCGCGCTTAACGCGCGGGCGTCCGGTGGAAACTGCATGGCTTGGGACCGGAAGACCAGAGGGGTACGTCCGGGGTAGGAGTGAAATCCCGTAATCCTGGACGGACCACCGGTGGCGAAAGCGCCTCTGGAAGACGGATCCGACGGTGAGGGACGAAAGCTCGGGTCACGAACCGG
>AB477232.1.1433
TACCGGCAGCACGAGTGATGGCCGCTGTTATTGGGCCTAAAGCGTCCGTAGCTGGCCAGGCAAGTCTATCGGGAAATCTCCCCGCTTAACGGGGAGGCGTCCGGTGGAAACTGCCTGGCTTGGGACCGGAAGATCCAGAGGGTACGTCCGGGGTAGGAGTGAAATCCTGTAATCCTGGACGGACCACCGGTGGCGAAAGCGCTCTGGAAAGACGGATCCGACGGTGAGGGACGAAAGCTCGGGTCACGAGCCGG
>AB477233.1.1433
TACCGGCAGCACGAGTGATGACCGCTATTATTGGGCCTAAAGCGTCCGTAGCTGGCCGCGCAAGTCTATCGGGAAATCCGCACGCCTAACGTGCGGGCGTCCGGTGGAAACTGCGCGGCTTGGGACCGGAAGACCAGAGGGGTACGTCTGGGGTAGGAGTGAAATCCCGTAATCCTGGACGGACCGCCGGTGGCGAAAGCGCCTCTGGAAGACGGATCCGACGGTGAGGGACGAAAGCTCGGGTCACGAACCGG
>AB477234.1.1435
TACCGGCAGCACGAGTGATGACCGCTATTATTGGGCCTAAAGCGTCCGTAGCTGGCCGCGCAAGTCTATCGGGAAATCTGCCCGCCTAACGGGCAGGCGTCCGGTGGAAACTGCGTGGCTTGGGACCGGAAGATCCAGAGGGTACGTCTGGGGTAGGAGTGAAATCCTGTAATCCTGGACGGACCGCCGGTGGCGAAAGCGCTCTGGAAGGACGGATCCGACGGTGAGGGACGAAAGCTCGGGTCACGAACCGG
>AB477970.1.1433
TACCGGCAGTCCGAGTGATGGCCGATATTATTGGGCCTAAAGCGTCCGTAGCTGGCTAGACAAGTCCGTTGGGAAATCTGCCCGCTTAACGGGCAGGCGTCCAGCGGAAACTGTCTAGCTTGGGACCGGAAGACCTGAGGGGTACGTCTGGGGTAGGAGTGAAATCCTGTAATCCTGGACGGACCGCCGGTGGCGAAAGCGCCTCAGGAGAACGGATCCGACAGTGAGGGACGAAAGCTAGGGTCTCGAACCGG
>AB477971.1.1434
TACCGGCAGCTCGAGTGATAGCCACTCTTATTGGGCCTAAAGCGTCCGTAGCCGGCCGAACAGGTCCGTCGGGAAATCCACCCGCTCAACGGGTGGACGTCCGGCGGAAACCAGTCGGCTTGGGGCCGGGAGACCAGAGAGGTACGTCCGGGGTAGGAGTGAAATCCTGTAATCCTGGACGGACCGCCGGTAGCGAAAGCGTCTCTGGAGAACGGACCCGACGGTGAGGGACGAAAGCTTGGGTCTCGAACCGG
>AB477972.1.1433
TACCGGCAGCCCAAGTGATGACCGATATTATTGGGCCTAAAGCGTCCGTAGCCGGCCATGAAGGTTCATCGGGAAATCCGCCAGCTCAACTGGCGGGCGTCCGGTGAAAACCACATGGCTTGGGACCGGAAGGCTCGAGGGGTACGTCCGGGGTAGGAGTGAAATCCCGTAATCCTGGACGGACCACCGATGGCGAAAGCACCTCGAGAAGACGGATCCGACGGTGAGGGACGAAAGCTAGGGTCTCGAACCGG
>AB477973.1.1434
TACCGGCAGCTCAAGTGATGACCGATATTATTGGGCCTAAAGCGTCCGTAGCCGGCCACGAAGGTTCATCGGGAAATCCGCCAGCTCAACTGGCGGGCGTCCGGTGAAAACCACGTGGCTTGGGACCGGAAGGCTCGAGGGGTACGTCCGGGGTAGGAGTGAAATCCTGTAATCCTGGACGGACCACCGATGGCGAAAGCACCTCGAGAAGACGGATCCGACGGTGAGGGACGAAAGCTAGGGTCTCGAACCGG
>AB477976.1.1430
TACCGGCAGCCCGAGTGATGGCCGATCTTATTGGGCCTAAAGCGTCCGTAGCTGGCCGCGCAAGTCTATCGGAAAATCCACCCGCTCAACGGGTGGGCGTCCGGTAGAAACTGCGTGGCTTGGGACCGGAAGGCGCGACGGGTACGTCCGGGGTAGGAGTGAAATCCTGTAATCCTGGACGGACCGCCGATGGCGAAAGCACGTCGCGAAGACGGATCCGACAGTGAGGGACGAAAGCTAGGGTCTCGAACCGG
>AB477977.1.1430
TACCGGCAGCCCAAGTGATGGCCGATCTTATTGGGCCTAAAGCGTCCGTAGCTGGCCGCGCAAGTCCATCGGGAAATCCACCTGCTCAACAGGTGGGCGCCCGGTAGAAACTGCGTGGCTTGGGACCGGAAGGCGCGACGGGTACGTCCGGGGTAGGAGTGAAATCCCGTAATCCTGGACGGACCGCCGATGGCGAAAGCACGTCGCGAGAACGGATCCGACAGTGAGGGACGAAAGCTAGGGTCTCGAACCGG
>AB477978.1.1430
TACCGGCAGCCCGAGTGATGGCCGATCTTATTGGGCCTAAAGCGTCCGTAGCTGGCCGCACAAGTCCATCGGAAAATCCACCCGCTCAACGGGTGGGCGTCCGGTGGAAACTGTGTGGCTTGGGACCGGAAGGCGCGACGGGTACGTCCGGGGTAGGAGTGAAATCCCGTAATCCTGGACGGACCGCCGATGGCGAAAGCACGTCGCGAGGACGGATCCGACAGTGAGGGACGAAAGCCAGGGTCTCGAACCGG
>AB477980.1.1433
TACCGGCAGCTCAAGTGATGGCCAATCTTATTGGGCCTAAAGCGTCCGTAGCTGGCCGTGAAAGTTCGTCGGGAAATCCATCCGCTCAACGGATGGGCGTCCGGCGAAAACTTCACGGCTTGGGACCGGAAGGCTCGAGGGGTACGTCTGGGGTAGGAGTGAAATCCTGTAATCCTGGACGGACCACCGATGGCGAAAGCACCTCGAGAAGACGGATCCGACAGTGAGGGACGAAAGCTAGGGTCTCGAACCGG
>AB477981.1.1432
TACCGGCAGCACGAGTGATGGCCGCTCTTATTGGGCCTAAAGCGTCCGTAGCTGGCCAGGCAAGTCCATCGGGAAATCTCCCCGCCTAACGGGGAGGCGTCCGGTGGAAACTGCCTGGCTTGGGACCGGAAGATCCAGAGGGTACGTCCGGGGTAGGAGTGAAATCCCGTAATCCTGGACGGACCGCCGGTGGCGAAAGCGCTCTGGAAAGACGGATCCGACGGTGAGGGACGAAAGCTCGGGTCACGAACCGG
>AB477982.1.1432
TACCGGCAGCTCAAGTGATGGCCGATTTTATTGGGCCTAAAGCGTCCGTAGCCGGCCGGGCAAGTTCGTCGGGAAATCTACCAGCTCAACTGGTAGGCGTCCGGCGAAAACTGCACGGCTTGGGACAGGGAGACTCGAAGGGTACGTCCGGGGTAGGAGTGAAATCCTGTAATCCTGGACGGACCACCGATGGCGAAAGCACTTCGAGAGAACTGATCCGACGGTCAGGGACGAAAGCTGGGGTCTCGAACCGG
>AB477983.1.1432
CACCGGCAGCTCAAGTGATGACCGATTTTATTGGGCCTAAAGCGTTCGTAGCCGGCCGGGCAAGTTCGTCGGGAAATCTACCAGCTCAACTGGTAGGCGTCCGGCGAAAACTGCACGGCTTGAGACAGGGAGACTCGAAGGGTACGTCCGGGGTAGGAGTGAAATCCTGTAATCCTGGACGGACCACCGATGGCGAAAGCACTTCGAGAGAACTGATCTGACGGTCAGGAACGAAAGCTGGGGTCTCGAACCGG
>AB477984.1.1432
TACCGGCAGTCCGAGTGATGGCCGATATTATTGGGCCTAAAGCGTCCGTAGCTTGCTGTGTAAGTCCATTGGGAAATCGACCAGCTCAACTGGTCGGCGTCCGGTGGAAACTACACAGCTTGGGGCCGAGAGACTCAACGGGTACGTCCGGGGTAGGAGTGAAATCCTGTAATCCTGGACGGACCACCAATGGGGAAACCACGTTGAGAGACCGGACCCGACAGTGAGGGACGAAAGCCAGGGTCTCGAACCGG
>AB477985.1.1432
TACCGGCAGTCCGAGTGATGGCCGATATTATTGGGCCTAAAGCGTCCGTAGCCGGCCGGACAAGTCCGTTGGGAAATCGACGCGCTCAACGCGTCGGCGTCCAGCGGAAACTGTCCGGCTTGGGGCCGGAAGACCTGAGGGGTACGTCCGGGGTAGGAGTGAAATCCTGTAATCCTGGACGGACCACCAATGGGGAAACCACCTCAGGAAGACGGACCCGACGGTGAGGGACGAAAGCTAGGGTCTCGAACCGG
>AB477994.1.1497
GACGTAGGGGGCGAGCGTTGTCCGGAATTACTGGGCGTAAAGGGCGTGTAGGCGGCTTTGCAAGTCAGTGGTGAAACACCTGGGCTCAACCGAGGTATTGCCATTGAAACTGCATGGCTTGAGGGTAGAAGAGGAGTGTGGAATTCCCGGTGTAGCGGTGAAATGCGTAGAGATCGGGAGGAACACCAGTGGCGAAGGCGGCACTCTGGTCTAACCCTGACGCTGAGGCGCGAAAGCTAGGGGAGCAAACAGG
>AB477996.1.1510
TACGTAGGGGGCGAGCGTTACCCGGATTCACTGGGCGTAAAGGGGGCGTAGGCGACTCAGTGTGTCGGGTGTGAAATCCCACGGCTCAACCGTGGAATTGCGCCCGAAACTACTGGGTTTGGGGCTGGTAGAGGGAGATGGAACTGCTGGTGTAGGGGTGAAATCCGTAGATATCAGCAGGAACGCCGGTGGGGAAGCCGGTCTCCTGGGCCATGCCCGACGCTGAGGCCCGAAAGCTAGGGGAGCAAACCGG
>AB477997.1.1637
TACGTAGGGGGCGAGCGTTGTCCGGAATTACTGGGCGTAAAGGGCGTGCAGGCGGACTAATAAGTCAGGTGTGAAATACCGGGGCTTAACCCCGGGGCTGCACATGAAACTGTTAGACTTGAGGGCAGGAGAGGGGAGTGGAATTCCCGGTGTAGCGGTGAAATGCGTAGATATCGGGAGGAACACCAGTGGCGAAGGCGACTCCCTGGACTGGCCCTGACGCTGAGGCGCGAAAGCGTGGGGAGCGAACAGG
>AB478001.1.1449
TACGGAGGGGGCTAGCGTTGTTCGGAATTACTGGGCGTAAAGCGCACGTAGGCGGCTATCCCAAGTTGGGGGTGAAATCCCTGGGCTTAACCCAGGAACTGCCTTCAAAACTGGATGGCTAGAGTCCGAGAGAGGTGAGTGGAATTTCCAGTGTAGAGGTGAAATTCGTAGATATTGGAAAGAACACCAGTGGCGAAGGCGGCTCACTGGCTCGGTACTGACGCTGAGGTGCGACAGCGTGGGGAGCAAACAGG
>AB478002.1.1478
TACGTAGGGGGCAAGCGTTATCCGGATTCATTGGGCGTAAAGCGCGCGTAGGCGGCTTGTTAAGTCAGATGTGAAAACCGGGGGCTCAACCCGCGGCCTGCATCTGAAACTGGCAGGCTTGAGTCTGGTAGAGGAAAGTGGAATTCCTGGTGTAGCGGTGAAATGCGCAGATATCAGGAGGAACACCAGTGGCGAAGGCGGCTTTCTGGGCCACGACTGACGCTGAGGCGCGAAAGCTAGGGGAGCGAACAGG
>AB478003.1.1601
TACGTAGGGGGCGAGCGTTGTCCGGAATTACTGGGCGTAAAGAGCGTGTAGGCGGGTATTTAAGTCAGGTGTGAAAGACCGGGGCTCAACTCCGGGGTTGCACTTGAAACTGGATATCTTGAGGGCAGGAGAGGAAAGCGGAATTCCTGGTGTAGCGGTGAAATGCGTAGATATCAGGAGGAACACCGGTGGCGAAGGCGGCTTTCTGGACTGACCCTGACGCTGAGACGCGAAAGCGTGGGGAGCAAACAGG
>AB478005.1.1534
TACGTAGGGGGCGAGCGTTGTCCGGAATTACTGGGCGTAAAGGGCGTGTAGGCGGCCATTTAAGTCAGGTGTGAAACTCCAGGGCTCAACTCTGGACTTGCACATGAAACTGGATGGCTTGAGGGCAGGAGAGGGAAGTGGAATTCCAGGTGTAGCGGTGAAATGCGTAGATATCTGGAGGAACACCAGTGGCGAAGGCGACTTCCTGGACTGTACCTGACGCTGAGGCGCGAAAGCTAGGGGAGCGAACAGG
>AB478006.1.1492
TACGGAGGATGCGAGCGTTATCCGGATTCATTGGGTTTAAAGGGTGCGCAGGCGGACTTATAAGTCAGTGGTGAAATCCTACGGCTCAACCGTGGCACTGCCATTGATACTGTGAGTCTTGAGTATAGTTGAAGTGGGCGGAATGTAGCATGTAGCGGTGAAATGCATAGATATGCTACAGAACACCGATAGCGAAGGCAGCTCACTAAGTTATAACTGACGCTCATGCACGAAAGCGTGGGGATCAAACAGG
>AB478007.1.1465
TACGTAGGCAGCAAGCGTTGTTCGGAGTTACTGGGCGTAAAGGGTGTGTAGGCGGCTTGCCAAGTTTGGTGTGAAATCTCCCGGCTCAACTGGGAGGGTGCGCCGAAAACTGGCGGGCTTGAGTGCGGGAGGGGAGAGCGGAATTCCTGGTGTAGCGGTGAAATGCGTAGATATCAGGAGGAACACCCGTGGTGTAGACGGCTCTCTGGACCGCCACTGACGCTGAGACACGAAAGCGTGGGGAGCAAACAGG
>AB478008.1.1626
TACGTAGGTGGCGAGCGTTGTCCGGAATTACTGGGCGTAAAGGGCGTGTAGGCGGTCTAGCAAGTCTAATGTGAAACCCCAGGGCTTAACCTTGGGCATGCATAAGAAACTGCAGGACTTGAGGGCAAGAGAGGAAAGTGGAATTCCTAGTGTAGCGGTGAAATGCGTAGATATTAGGAGGAACACCGGTGGCGAAGGCGACTTTCTGGATTGTCCCTGACGCTGAGGCGCGAAAGCGTGGGGAGCAAACAGG
>AB478010.1.1481
TACGTAGGTGGCGAGCGTTGTCCGGAATTACTGGGTGTAAAGGGCGTGTAGGCGGGTAAGCAAGTCAGATGTGAAATACCGGGGCTCAACCCCGGGGCTGCATTTGAAACTGCATATCTTGAGTGCAGGAGAGGGAAGCGGAATTCCTAGTGTAGCGGTGAAATGCGTAGATATTAGGAGGAACACCAGTGGCGAAGGCGGCTTCCTGGACTGTAACTGACGCTGAGGCGCGAAAGCGTGGGGAGCGAACAGG
>AB478011.1.1489
TACGTAGGTGGCGAGCGTTGTCCGGAATTACTGGGTGTAAAGGGCGTGTAGGCGGGTAAGCAAGTCAGATGTGAAATACCGGGGCTCAACCCCGGGGCTGCATTTGAAACTGTATATCTTGAGTGCAGGAGAGGGAAGCGGAATTCCTAGTGTAGCGGTGAAATGCGTAGATATTAGGAGGAACACCAGTGGCGAAGGCGGCTTCCTGGACTGTAACTGACGCTGAGGCGCGAAAGCGTGGGGAGCGAACAGG
>AB478012.1.1490
AACGTAGGGGGCGAGCGTTGTCCGGAATTACTGGGCGTAAAGGGCGCGTAGGTGGTACATTAAGTCAGAGGTGAAAGATCGGGGCTCAACCGCGAGATTGCCTCTGATACTGGTGGACTTGAGTGCAGGAGAGGGGAGCGGAATTCCCAGTGTAGCGGTGAAATGCGTAGATATTGGGAGGAACACCGGTGGCGAAGGCGGCTCTCTGGACTGTAACTGACACTGAGGCGCGAAAGCGTGGGGAGCAAACAGG
>AB478043.1.1464
TACGGAGGGTGCAAGCGTTAATCAGAATTACTGGGCGTAAAGCGCACGCAGGCGGTCTGTTAAGTCAGATGTGAAATCCCCGGGCTTAACCTGGGAACTGCATTTGAAACTGGCAGGCTTGAGTCTCGTAGAGGGGGGTAGAATTCCAGGTGTAGCGGTGAAATGCGTAGAGATCTGGAGGAATACCGGTGGCGAAGGCGGCCCCCTGGACGAAGACTGACGCTCAGGTGCGAAAGCGTGGGGAGCAAACAGG
>AB478415.1.1461
TACGTAGGGGGCAAGCGTTGTCCGGATTCACTGGGTGTAAAGGGCGCGCAGGCGGGTTAGCAAGTCAGAGGTGAAATCCTACAGCTTAACTGTAGAACTGCCTTTGAAACTGTTAATCTTGAGTGCGGAAGAGAGAGACGGAATTCCAGGTGTAGCGGTGAAATGCGTAGATATCTGGAAGAACACCAGTTGCGAAGGCGGTCTCTTGGTCCGTTACTGACGCTCAGGCGCGAAAGCGTGGGGAGCAAACAGG
>AB478418.1.1476
TACGTAGGGGTCAAGCGTTGTCCGGAATTATTGGGCGTAAAGAGCTCGTAGGCGGTCTTTTAAGTCGGATGTGAAATCTCAGGGCTCAACTCTGAAACTGCATCCGATACTGGAAGACTTGAGGCAGGTAGGGGAGATCGGAATTCCTAGTGTAGCGGTGAAATGCGCAGATATTAGGAGGAACACCGGTGGCGAAGGCGGATCTCTGGGCCTGTTCTGACGCTGAGGAGCGAAAGCGTGGGGAGCAAACAGG
>AB478630.1.1691
TTCCAGCTCTCAAAGTGTATATCGTCCTTGCTGCGGTTAAAAAGCTCGTAGTTGGACCTGAGCTCGTGGACGTGGTACTCCATGTGAGTAACTGCGCTCCTGAGCTGTTGTACCGGTTTTCCATGGTTTGCTTTAATCGGCAGGCTGTGGTGGCTGGTGTGTTTACCTTGAATAAATCAAAATGCTCAAGATAGGCGTCTCGCCTGAATGACAGTGCATGGAATAATGGAATAAGACTTCGGTTTATTCTGTTGGTCTTGGAACCGATGTAATGGTTAAGAGGGACTGACGGGGGCATTTGTATCGATGCGTGAGAGGTGAAATTCTTGGACCGCATCGAGACAAACTACTGCGAAAGCATTTGCCAAGAATGTCTTCATTAATCAAGAACGAAAGTCAGAGGATCGAAGGCG
>AB478632.1.1671
TTCCAGCTCTCAAAGTGTATATCGTCCTTGCTGCGGTTAAAAAGCTCGTAGTTGGACCTGAGCTCGTGGACGCGGTACTCCATGTGAGTAACTGTGCTCCTGAGCTGTTGTGCCGGTTTTCCGTGGTTTGCCTTAACCGGTAGGCTGCGGTGGCTGGTGTGTTTACCTTGAATAAATCAAAATGCTCAAGATAGGCGTCTCGCCTGAATGACAGTGCATGGAATAATGGAATAAGACTTCGGTTTATTCTGTTGGTCTTGGAACCGATGTAATGGTTAAGAGGGACTGACGGGGGCATTTGTATCGATGCGTGAGAGGTGAAATTCTTGGACCGCATCGAGACAAACTACTGCGAAAGCATTTGCCAAGAATGTCTTCATTAATCAAGAACGAAAGTCAGAGGATCGAAGGCG
>AB478638.1.1674
TTCCAGCTCTCAAAGTGTATATCGTCATTGCTGCGGTTAAAAAGCTCGTAGTTGGATTTGAGTTCAGAAATGCGGTACTCCTTGTGAGTCACTGTATTTTCTGGCTGTTTTGTTGGTTTGCTATTGTTTGCCTTAACCGGTAGGCAGTAGTTGCCAGCATGTTTACCTTGAATAAATCAGAGTGCTCAAGACAGGCGTTTCGCTTGTATGCTCGTGCATGGAATAATGGAATAAGACTTCGGTTTATTCCGTTGGTCTTGGAACCGAAGTAATGGTTAAGAGGGATTGACGGGGGCATCCGTATCGCTACGTGAGAGGTGAAATTCTTGGACCGTAGCGGGACGTCCTACTGCGAAAGCATTTGCCAAGAATGTCTTCATTAATCAAGAACGAAAGTCAGAGGATCGAAGGCG
>AB478640.1.1672
TTCCAGCTCTCAAGGTGTATATCGTCATTGCTGCGGTTAAAAAGCTCGTAGTTGGATCTGAGTTTGTGGACGTGGTGCACCATGTGTGTAACTGCGCTCCCGGACTGTTTTGCTGGTTTTCAGCGGTTTGCCTTTATTGGTAGATCGTTGTGACTGGCAAGTTTACCTTGAATAAATCAGAGTGCTCAAGACAGGCGTTTCGCTTGAATATTCGTGCATGGAATAATGGAACAGGACTTCGGTTCGTTCTGTTGGTCTCAGAACCGATGTAATGGTTAAGAGGGACAGACGGGGGCATCCGTATCGCTGCGTGAGAGGTGAGATTCTTGGACCGCAGCGGGACGTCCAACTGCGAAAGCATTTGCCAAGAATGTCTTCATTAATCAAGAACGAAAGTCAGAGGATCGAAGGCG
>AB478650.1.1503
TACGGAGGGTGCAAGCGTTACTCGGAATCACTGGGCGTAAAGGACGCGTAGGCTGTCTAGCAAGTCAGATGTGAAATGCAATGGCTCAACCATTGAACTGCATTTGAAACTGCTAGACTAGAGTATGGGAGGGGGAGATGGAATTAGTGGTGTAGGGGTAAAATCCGTAGATATCACTAGGAATACCTAAAGCGAAGGCGATCTCCTGGAACATAACTGACGCTAAGGCGTGAAAGCGTGGGGAGCAAACAGG
>AB478652.1.1439
GACGGAGGGGGCAAGCGTTGTCCGGATTTACTGGGCGTAAAGAGCACGTAGGTGGCATGATGCGTCGGCGCTGAAAGTGCCCGGCTCAACCGGGTAAGGTGCGACGATACGATCAAGCTTGAGGCAGTCAGAGGTTARCGGAATTCCGGGTGTAGTTGTGAAATGCGTAGATATCCGRAGGAACATCTGTGGCGAAGCGGCTAACTGGGACTGTCCTGACACTGAGGTGCGAAAGCGTGGGGAGCAAACCGG
>AB478655.1.1491
TACGTAGGGTGCGAGCGTTAATCGGAATTACTGGGCGTAAAGCGTGCGCAGGCGGTTTTGTGAGACAGATGTGAAATCCCCGGGCTCAACCTGGGACCTGCATTTGTGACTGCAAGGCTAGAGTACGGTAGAGGGGGATGGAATTCCGCGTGTAGCAGTGAAATGCGTAGATATGCGGAGGAACACCGATGGCGAAGGCAATCCCCTGGACCTGTACTGACGCTCATGCACGAAAGCGTGGGGAGCAAACAGG
>AB478658.1.1522
TACGTAGGGTGCGAGCGTTAATCGGAATTACTGGGCGTAAAGCGTGCGCAGGCGGTTTTGTAAGACAAATGTGAAAACCCCGGGCTCAACCTGGGAACTGCATATGTGACTGCAAGGCTAGAGTACGGTAGAGGGGGATGGAATTCCGCGTGTAGCAGTGAAATGCGTAGATATGCGGAGGAACACCGATGGCGAAGGCAATCCCCTGGACCTGTACTGACGCTCATGCACGAAAGCGTGGGGAGCAAACAGG
>AB478659.1.1502
TACGGAGGGTGCAAGCGTTACTCGGAATCACTGGGCGTAAAGGGTGCGTAGGCTGACTTTTAAGTCAGGCGTGAAATCCAATGGCTTAACCATTGAACTGCGCTTGAAACTGGGAGTCTAGAGTTCAGAAGGGGCAGATGGAATTAGTGGTGTAGGGGTAAAATCCGTAGATATCACTAGGAATATCAAAAGCGAAGGCGATCTGCTGGGATGATACTGACGCTGAGGCACGAAAGCGTGGGGAGCAAACAGG
>AB478660.1.1487
AACGTANGACGCAAGCGTTATCCGGAATTACTGGGCGTAAAGCGCGTGTAGGCGGTTTTGCAAGTCACTTGTGAAAGCTCCCGGCTAAACTGGGAGAGGTCAGGTGATACTGCGGAGCTAGAGTGTAGTAAAAGGGTGCGGAATTCCGGGTGTAGTGGTGAAATGCGTACATATTCGGAGGAACACCAGAGGCGAAGGCGGCGCCCTGGACTACAACTGACGCTGAGACGCGAAAGCATGGGTAGCGAACGGG
>AB478661.1.1522
TACGGAGGGTGCAAGCGTTAATCGGAATTACTGGGCGTAAAGCGTATGTAGCGGTTTGATCAGTCGGATGTGAAATCCCCGAGCTTAACTTGGGAATGGCATTCGAAACTATCAAGCTAGAGTAGGCTAGAGGAAAGGGGAATTCCGCGTGTAGCAGTGAAATGCGTAGATATGCGGAGGAACACCAATGGCGAAGGCACCTTTCTGGGGTCATACTGACGCTGAGATACGAAAGCGTGGGGAGCAAACAGG
>AB478665.1.1521
TACGTAGGGTGCGAGCGTTAATCGGAATTACTGGGCGTAAAGGGTGCGCANGCGGTTTTGCAAGCCAGGCGTGAAATCCCCGGGCTTAACCTGGGAACTGCGCTTGGAACTACAAGACTAGAGTGTGTCAGAGGGAGGTGGAATTCCACGTGTAGCAGTGAAATGCGTAGAGATGTGGAGGAACACCGATGGCGAAGGCAGCCTCCTGGGATAACACTGACGCTCATGCACGAAAGCGTGGGGAGCAAACAGG
>AB478670.1.1534
TACGGAGGGTGCAAGCGTTAATCGGAATCACTGGGCGTAAAGCGCACGTAGCGGCGGCGTCAGTCAGATGTGAAAGCCCCGGGCTCAACCTGGGAACGGCATTTGATACTGCGCGGCTCGAGTCTGCTAGAGGGGGGTGGAATTCCAGGTGTAGCGGTGAAATGCGTAGATATCTGGAGGAACACCAGTGGCGAAGGCGGCCCCCTGGAGCAAGACTGACGCTGAGGTGCGAAAGCGTGGGGAGCAAACAGG
>AB478671.1.1523
TACGGAGGGTGCAAGCGTTAATCGGAATTACTGGGCGTAAAGGGTATGTAGGCGGTTTGATCAGTCGGATGTGAAATCCCCGAGCTTAACTTGGGAATTGCATTCGAAACTGTCAAGCTAGAGTAGGCTAGAGGAAAGGGGAATTCCGCGTGTAGCAGTGAAATGCGTAGATATGCGGAGGAACACCAATGGCGAAGGCACCTTTCTGGGGTCATACTGACGCTGAAATACGAAAGCGTGGGGAGCAAACAGG
>AB478672.1.1503
TACGGAGGGTGCAAGCGTTACTCGGAATCACTGGGCGTAAAGGACGCGTAGGCGGGCTGACAAGTCAGATGTGAAATCCAATGGCTTAACCATTGAACTGCATTTGAAACTGTCAGTCTAGAGTATGGGAGGGGGAGATGGAATTAGTGGTGTAGGGGTAAAATCCGTAGATATCACTAGGAATACCTAAAGCGAAGGCGATCTCCTGGAACATAACTGACGCTAAGGCGTGAAAGCGTGGGGAGCAAACAGG
>AB478674.1.1391
TACGTAGGGTGCAAGCGTTATCCGGAATCACTGGGCGTAAAGGGTGCGTAGGCGGTTAGACAAGTCAGAAGTGAAAGGCAGTGGCTCAACCATTGTAAGCTTTTGAAACTGTTTAACTTGAATGCAGGAGAGGCAAGTGGAATTCCTAGTGTAGCGGTGAAATGCGTAGATRTTAGGAGGAACACCAGTGGCGAAGGCGACTTGCTGGACTGTAATTGACGCTGAGGCACGAAAGCGTGGGGAGCAAACAGG
>AB478675.1.1399
TACGGAGGATCCAAGCGTTATCCGGATTTATTGGGTTTAAAGGGTGCGTAGGCGGACCTTTAAGTCAGTGGTGAAAGTTTGCGGCTCAACCGTAAAATTGCCATTGAAACTGAAGGTCTTGAGTGTAAATAAGGTAGGCGGAATGTGTTGTGTAGCGGTGAAATGCTTAGATATAACACAGAACACCAATTGCGAAGGCAGCTTACTGGGATACAACTGACGCTGAGGCACGAAAGCGTGGGGATCAAACAGG
>AB478676.1.1391
TACGTAGGGTGCAAGCGTTAATCGGAATTACTGGGCGTAAAGCGTGCGCAGGCGGTCTTGCAAGACAGATGTGAAATCCCCGGGCTCAACCTGGGAACTGCATTTGTGACTGCAAGGCTAGAGTACGGTAGAGGGGGATGGAATTCCGCGTGTAGCAGTGAAATGCGTAGATATGCGGAGGAACACCGATGGCGAAGGCAATCCCCTGGACCTGTACTGACGCTCATGCACGAAAGCGTGGGGAGCAAACAGG
>AB478681.1.1474
TACGGAGGGTGCAAGCGTTACTCGGAATCACTGGGCGTAAAGGGAGCGTAGGCTTTTTATTAAGTCTCGAGTGAAATGCTATAGCTTAACTATAGAACTGCTTGGGAAACTGATAGAATAGAGTATGGAAGAGGTAGGTGGAATTTCCAGTGTAGGGGTAAAATCCGTAGATATTGGAAGGAATACCAGAAGCGAAGGCGACCTACTGGGACATTACTGACGCTGAGGCTCGAAAGCGTGGGGAGCAAACAGG
>AB478684.1.1521
TACGGAGGGTGCAAGCGTTAATCGGAATTACTGGGCGTAAAGCGCACGTAGGCAGCGCCGTCAGTCCGATGTGAAAGCCCTGGGCTTAACCTGGGAACTGCATTGGATACTGCGGCGCTAGAATGTGAAAGAGGGGAGTGGAATTCCAGGTGTAGCGGTGAAATGCGTAGAGATCTGGAGGAACACCAGTGGCGAAGGCGGCTCCCTGGTTCAACATTGACGCTGAGGTGCGAAAGCGTGGGTAGCAAACAGG
>AB478687.1.1536
TACGAAGGGTGCAAGCGTTGTTCGGATTTACTGGGCGTAAAGAGTTCGTAGGCGGAATAATAAGTTAATGGTAAAATCCTTGGGCTTAACCCAAGACTCGCCATTAAAACTGTTGTTCTTGAGTTTTGGAGAGGGTAATGGAATTGCTGGTGTAGGAGTAACATCCGTAGATATCAGCAGGAACGCCGGAAGCGAAAGCGATTACCTGGCCAAACACTGACGCTGAGGAACGAAAGCGTGGGGAGCAAACAGG
>AB478690.1.1525
TACGTAGGGTGCAAGCGTTAATCGGAATTACTGGGCGTAAAGCGTGCGCAGGCGGTTTTGTAAGACAGTCGTGAAATCCCCGGGCTCAACCTGGGAATGGCGATTGTGACTGCAAAGCTGGAGTGCGGCAGAGGGGGATGGAATTCCGCGTGTAGCAGTGAAATGCGTAGATATGCGGAGGAACACCGATGGCGAAGGCAATCCCCTGGGCCTGCACTGACGCTCATGCACGAAAGCGTGGGGAGCAAACAGG
>AB479046.1.1500
TACGTAGGTGGCAAGCGTTGTCCGGATTTACTGGGCGTAAAGAATGCGTAGGCGGATACTTAAGTCAGATGTGAAATACCCGAGCTCAACTTGGGTGCTGCATTTGAAACTGGGTATCTAGAGTGCGGGAGAGGTAAGTGGAATTCCTAGTGTAGCGGTGAAATGCGTAGAGATTAGGAAGAACACCAGTGGCGAAGGCGACTTACTGGACCGTAACTGACGCTGAGGCATGAAAGCGTGGGGAGCAAACAGG
>AB479053.1.1486
TGCGTGGGATGCAAACGTTATCCGGATTTACTGGGCGTAAAGGGTTTCGCAGGCGGATTGTTTAGTCTGGCCTTAAAGACTGGAGCTCAACTCCAGATATGGGTTGGATACTGGCAATCTAGAGGATATCAGGGGGAACTGGAATGCTCGGTGGAGGGGTGAAATCCGTTGAGATCGAGCAGAACGCCAATGGCGAAAGCAGGTTCCTGGGGTATTCCTGACGCTCAGGTACGAAAGCTAGGGGAGCAAACGGG
>AB479054.1.1521
TACGGAGGGTGCGAGCGTTAATCGGAATGACTGGGCGTAAAGCGCACGTAGGCGGCGTCGTCAGTCCGATGTGAAATCCCTGGGCTTAACCTGGGAACTGCATTGGATACTGCGGCGCTAGAGTGCGAAAGAGGGGGGTGGAATTCCAGGTGTAGCGGTGAAATGCGTAGAGATCTGGAGGAACACCAGTGGCGAAGGCGGCCCCCTGGTTCGACACTGACGCTGAGGTGCGAAAGCGTGGGTAGCAAACAGG
>AB479055.1.1550
TACAGAGACTGCAAGCGTTATTCGGATTCACTGGGCGTAAAGGGTGCGCAGGTGGCCAGGTGTGTCAGATGTGAAATCCCGGGGCTTAACTCCGGAACTGCGTCTGAAACTGCTTGGCTAGAGCATTGGAGAGGGAAGTGGAATTCACGGTGTAGCAGTGAAATGCGTAGATATCGTGAGGAACACCAGAGGCGAAGGCGACTTCCTGGACAATTGCTGACACTCAGGCACGAAAGCGTGGGGAGCCAAAGGG
>AB479058.1.1521
TACGGAGGGTGCGAGCGTTAATCGGAATGACTGGGCGTAAAGCGCGCGTAGGCGGCGTCGTCAGTCCGATGTGAAATCCCTGGGCTTAACCTGGGAACTGCATTGGATACTGCGGCGCTAGAGTGCGAAAGAGGGGGGTGGAATTCCAGGTGTAGCGGTGAAATGCGTAGAGATCTGGAGGAACACCAGTGGCGAAGGCGGCCCCCTGGTTCGACACTGACGCTGAGGTGCGAAAGCGTGGGTAGCAAACAGG
>AB479078.1.1506
TACGGAGGGTGCAAGCGTTAATCGGAATTACTGGGCGTAAAGCGTGCGTAGGTGGTTTGTTAAGTCAGATGTGAAAGCCCCGGGCTCAACCTGGGAACTGCATTTGAAACTGGCAAACTAGAGTATAGGAGAGGAAAGTGGAATTTCTGGTGTAGCGGTGAAATGCGTAGATATCAGAAGGAACATCAATGGCGAAGGCAGCTTTCTGGACTAATACTGACACTGAGGTACGAAAGCGTGGGTAGCAAACAGG
>AB479081.1.1507
TACGGAGGGTGCAAGCGTTAATCGGAATTACTGGGCGTAAAGCGTGCGTAGGTGGTTTGTTAAGTCAGATGTGAAAGCCCCGGGCTCAACCTGGGAACTGCATTTGAAACTGGCAAACTAGAGTATAGGAGAGGAAAGTGGAATTTCTGGTGTAGCGGTGAAATGCGTAGATATTAGAAGGAACATCAATGGCGAAGGCAGCTTTCTGGACTAATACTGACACTGAGGTACGAAAGCGTGGGTAGCAAACAGG
>AB479390.1.1397
TACCGGCGGCTCGAGTGGTGGCCACTATTACTGGGCTTAAAGCGTTCGTAGCTGGTTTGTTAAGTCTCTGGGGAAATCTTCCGGCTCAACCGGAAGGCGTCTCAGGGATACTGGCAGACTAGGGACCGGGAGAGGTGAGGGGTACTCCAGGGGTAGGAGTGAAATCCTGTAATCCTTGGGGGACCACCTGTGGCGAAGGCGCCTCACCAGAACGGCTCCGACAGTGAGGGACGAAAGCTGGGGGAGCAAACCGG
>AB479398.1.1193
TACCGGCGGCTCGAGTGGTGGCCACTATTACTGGGCTTAAAGCGTTCGTAGCTGGATTGTTAAGTCTCTTGGGAAATCTACCGGCTTAACCGATAGGCGTTCAAGGGATACTGGCAATCTAGGGACCGGGAGAGGTGAGGGGTACTCCAAGGGTAGGAGTGAAATCCTGTAATCCTTGGGGGACCACCTGTGGCGAAGGCGTCTCACCAGAACGGCTCCGACAGTGAGGGACGAAAGCTGGGGGAGCAAACCGG
>AB479411.1.1320
TACCGGCGGCTCGAGTGGTGGCCACTATTACTGGGCTTAAAGCGTCCGTAGCTGGATTGTTAAGTCTCTTGGGAAATCTGACGGCTTAACCGTTAGGCGTCTAAGGGAAACTGGCAATCTTGGGATCGGGGGAGGTGAGGGGTACTCCAGGGGTAGGAGTGAAATCCTGTAATCCTTGGGGGACCACCTGTGGCGAAGGCGTCTCACCAGAACGACTCCGACAGTGAGGGACGAAAGCTGGGGGAGCAAACCGG
>AB480534.1.1481
TACGGAAGGTCCAGGCGTTATCCGGATTTATTGGGTTTAAAGGGAGTGTAGGCGGTTTGTTAAGCGTGTTGTGAAATTTAGGTGCTCAACATTTAACTTGCAGCGCGAACTGGCGAACTTGAGTGCACACAACGTATGCGGAATTCATGGTGTAGCGGTGAAATGCTTAGATATCATGAAGAACTCCGATTGCGAAGGCAGCGTACGGGAGTGTAACTGACGCTTAAGCTCGAAGGTGCGGGTATCGAACAGG
>AB480557.1.1565
TTCCAGCTCCAATAGCGTATATTAAACTTGTTGCAGTTAAAAAGCTCGTAGTTGAATTTCTGCGTTCCCTCTTTTTGCTSTTTTGCTCTTTGCGGGTTCGCTTTTGGGMTKTTTCTTCCCTTTTTACTTTGAGAAAATTAGAGTGTTTCAAGCAGACTTTTGTCTTGAATACTTCAGCATGGAATAATGGAGTAGGACTTTGGTTCTATTTTGTTGGTTTTTTGAACCAAGGTAATGGTTAATAGGAACGGTTGGGGGCATTCGTATTTAACTGTCAGAGGTGAAATTCTTAGATTTGTTAAAGACGAACTACTGCGAAAGCATTTGCCAAGGACGTTTTCATTAATCAAGAACGAAAGTTAGGGGATCGAAGACG
>AB480702.1.1469
TACGAAGGGGGCTAGCGTTGTTCGGAATTACTGGGCGTAAAGGGCGCGTAGGCGGCCTGTTCAGTCAGAAGTGAAAGCCCCGGGCTTAACCTGGGAACTGCTTTTGATACTGGCAGGCTTGAGTTCCGGAGAGGATGGTGGAATTCCCAGTGTAGAGGTGAAATTCGTAGATATTGGGAAGAACACCGGTGGCGAAGGCGGCCATCTGGACGGACACTGACGCTGAGGCGCGAAAGCGTGGGGAGCAAACAGG
>AB480711.1.1527
TACGTAGGGTGCAAGCGTTAATCGGAATTAACTGGGCGTAAAGCGTGCGCAGGCGGTTCTATAAGACAGATGTGAAATCCCCGGGCTCAACCTGGGAACTGCATTTGTTGACTGTAGAGCTGGAGTACGGGCAGAGGGGGATGGAATTCCGCGTGTAGCAGTGAAATGCGTAGATATGCGGAGGAACACCGATGGCGAAGGCAATCCCCTGGGCCTGTACTGACGCTCATGCACGAAAGCGTGGGGAGCAAACAGG
>AB480712.1.1490
TACGTAGGGTGCAAGCGTTAATCGGAATTACTGGGCGTAAAGCGTGCGCAGGCGGTTCTATAAGACAGATGTGAAATCCCCGGGCTCAACCTGGGAACTGCATTTGTGACTGTAGAGCTGGAGTGCGGCAGAGGGGGATGGAATTCCGCGTGTAGCAGTGAAATGCGTAGATATGCGGAGGAACACCGATGGCGAAGGCAATCCCCTGGGCCTGCACTGACGCTCATGCACGAAAGCGTGGGGAGCAAACAGG
>AB480765.1.1504
TACGGAGGGTGCGAGCGTTAATCGGAATGACTGGGCGTAAAGGGCATGTAGGCGGATAATTAAGTTAGGTGTGAAAGCCCCGGGCTCAACCTGGGAATTGCACTTAAAACTGGTTATCTGGAGTATTGTAGAGGAAGGTAGAATTCCACGTGTAGCGGTGAGATGCGTAGAGATGTGGAGGAATACCGGTGGCGAAGGCGGCCTTCTGGACAGATACTGACGCTGAGATGCGAAAGCGTGGGGAGCAAACAGG
>AB480768.1.1504
TACGGAGGGTGCGAGCGTTAATCGGAATGACTGGGCGTAAAGGGCATGTAGGCGGATAATTAAGTTAGGTGTGAAAGCCCCGGGCTCAACCTGGGAACTGCACTTAAAACTGGTTATCTGGAGTATTGTAGAGGAAGGTAGAATTCCACGTGTAGCGGTGGAATGCGTAGAGATGTGGAGGAATACCGGTGGCGAAGGCGGCCTTCTGGACAGATACTGACGCTGAGATGCGAAAGCGTGGGGAGCAAACAGG
>AB480770.1.1504
TACGGAGGGTGCGAGCGTTAATCGGAATGACTGGGCGTAAAGGGCGTGTAGGCGGATAATTAAGTTAGGTGTGAAAGCCCCGGGCTCAACCTGGGAACTGCACTTAAAACTGGTTATCTGGAGTATTGTAGAGGAAGGTAGAATTCCACGTGTAGCGGTGAAATGCGTAGAGATGTGGAGGAATACCGGTGGCGAAGGCGGCCTTCTGGACAGATACTGACGCTGAGATGCGAAAGCGTGGGGAGCAAACAGG
>AB480771.1.1506
TACGGAGGGTGCAAGCGTTAATCGGAATTACTGGGCGTAAAGCGCACGCAGGCGGTCTGTCAAGTCGGATGTGAAATCCCCGGGCTTAACCTGGGAACTGCATTCGAAACTGGCAGGCTTGAGTCTCGTAGAGGGGGGTAGAATTCCAGGTGTAGCGGTGAAATGCGTAGAGATCTGGAGGAATACCGGTGGCGAAGGCGGCCCCCTGGACGAAGACTGACGCTCAGGTGCGAAAGCGTGGGGAGCAAACAGG
>AB480774.1.1456
TACGGAGGGAGCTAGCGTTGTTCGGAATTACTGGGCGTAAAGCGCACGTAGGCGGCTTTGTAAGTTAGAGGTGAAAGCCTGGAGCTCAACTCCAGAATTGCCTTTAAGACTGCATCGCTTGAATCCAGGAGAGGTGGGTGGAATTCCGAGTGTAGAGGTGAAATTCGTAGATATTCGGAAGAACACCAGTGGCGAAGGCGGCTCACTGGACTGGTATTGACGCTGAGGTGCGAAAGCGTGGGGGAGCAAACAGG
>AB481099.1.1594
TTCCAGCTCTAATAGCGTATATTAAAGTTGCTGCAGTTAAAAAGCTCGTAGTTGGATTTCAAGGAATGTATGCTCGTATGAGTTTACATCCTACTAGTCATTGACTGTTACTGTGAGAAAATTAGAGTGTTTCAAGCAGGCTTTAGCAAGAATACATTAGCATGGAATAACGAATGTATTTAGAATCGTGGTTTAATTCTAAATTACGATTAATAGAGACAGTTGGGGGCATTAGTATTTAATTGTCAGAGGTGAAATTCTTGGATTTGTTAAAGACTAACGTATGCGAAAGCATTTGCCAAGGATGTTTTCATTAATCAAGGACGAAAGATAGGGGATCAAAGACA
>AB481195.1.1857
TTCCAGCTCCAATAGCGTATATTAAAATTGCTGTGGTTAAAAAGCTCGTAGTTGGATCTTCCGGGAGGGTTRGTGGTAGTGGCGGTCCGAATCGGACCCCTACACCCTAGCTGAGCTCCCCCTGGGGCAATGTGTTATCGACTGGGCACCGCTCTCTTCTTCAGGCGGAGGCGGGCTCGACTGAGCGGCTGGCCGTTTTACTTTGAAAAAATTAGAGTGTTCAAAGCAGGCAGTGACGCCTGAATAATGGTGCATGGAATAATTGAGCAGGACCCCGCATCCTGTTTGGCTGGATTGTCGGATGTCAGGGGTAATGGTAGACGGGAGCGGCACGAGGGCGATCAGACTGCGACGTCAGAGGTGAAATTCTTGGATCGTCGCAAGATGTTCCGAAGCGAAAGCATTCGCCAAGTACGTTTCCTTCAACCAAGAACGAAAGTCAGAGGATCGAAGACG
>AB482199.1.1556
TACGTAGGGGGCAAGCGTTGTCCGGAATTATTGGGCGTAAAGCGCGCGCAGGCGGCTATTTAAGTCTGGTGTTTAAACCTCGGGCTCAACCTGGGGTCGCACTGGAAACTGGATGGCTTGAGTGCAGAAGAGGAAAGTGGAATTCCATGTGTAGCGGTGAAATGCGTAGATATATGGAGGAACACCAGTGGCGAAGGCGACTTTCTGGGCTGTAACTGACGCTGAGGCGCGAAAGCGTGGGGAGCAAACAGG
>AB485739.1.1434
TACGAAGGGGGCTAGCGTTGCTCGGAATGACTGGGCGTAAAGGGCGCGTAGGCGGTTTACACAGTCAGATGTGAAATTCCAGGGCTTAACCTTGGGGCTGCATTTGATACGTGTAGACTAGAGTGTGAGAGAGGGTTGTGGAATTCCCAGTGTAGAGGTGAAATTCGTAGATATTGGGAAGAACACCGGTGGCGAAGGCGGCAACCTGGCTCATTACTGACGCTGAGGCGCGAAAGCGTGGGGAGCAAACCGG
>AB485740.1.1407
TACGAAGGGGGCTAGCGTTGCTCGGAATGACTGGGCGTAAAGGGCGTGTAGGCGGTTTGCACAGTCAGATGTGAAATTCCAGGGCTTAACCTTGGGGCTGCATTTGATACGTGTAGACTAGAGTGTGAGAGAGGGTTGTGGAATTCCCAGTGTAGAGGTGAAATTCGTAGATATTGGGAAGAACACCGGTGGCGAAGGCGGCAACCTGGCTCATTACTGACGCTGAGGCGCGAAAGCGTGGGGAGCAAACAGG
>AB485741.1.1417
TACGAAGGGGGCTAGCGTTGCTCGGAATGACTGGGCGTAAAGGGCGCGTAGGCGGTTTACACAGTCAGATGTGAAATTCCAGGGCTTAACCTTGGGGCTGCATTTGATACGTGTAGACTAGAGTGTGAGAGAGGGTTGTGGAATTCCCAGTGTAGAGGTGAAATTCGTAGATATTGGGAAGAACACCGGTGGCGAAGGCGGCAACCTGGCTCATTACTGACGCTGAGGCGCGAAAGCGTGGGGAGCAAACAGG
>AB485750.1.1400
TACGGAGGATCCGAGCGTTATCTGGATTTATTGGGTTTAAAGGGTGCGTAGGCGGTCTTTTAAGTCAGGGGTGAAAGACGGTGGCTCAACCATCGCAGTGCCTTTGATACTGATAGGCTTGAATGAACTAGAGGTAGGCGGAATGTGACAAGTAGCGGTGAAATGCATAGATATGTCACAGAACACCGATTGCGGAGGCAGCTTACTATGGTTAAATTGACGCTGATGCACGAAAGCGTGGGGATCGAACAGG
>AB485754.1.1406
GACGAGGGATCCTAGCGTTGTTCGGAATTATTGGGCGTAAAGAGGGTGCAGGCGGCCTTGTAAGTCGAGTGTGAAAGCCTAGGGCTTAACCCTAGAAGTGCATTCGATACTGTGAGGCTTGAGTGTTGGAGAGGCTATTAGAATTCCTGGAGTAGTGGTGAAATACGTAGATATCAGGAGGAATACCGGAGGCGAAGGCGGATAGCTGGCCAAACACTGACGTTCAGACCCGAAAGCGTGGGGGATCAAACAGG
>AB485757.1.1384
TACGGAGGGTGCGAGCGTTATCCGGATTCACTGGGTTTAAAGGGTGCGTAGGTGGGTTGGTGAGTCTGTGGTGAAATCTCCGAGCTTAACTCGGAAACTGCCGTGGATACTATCAGTCTTGAATATTGTGGAGGTTAGCGGAATATGTCATGTAGCGGTGAAATGCTTAGATATGACATAGAACACCAATTGCGAAGGCAGCTGGCTACACATATATTGACACTGAGGCACGAAAGCGTGGGGATCAAACAGG
>AB485771.1.1400
TACGAAGGGTGCAAGCGTTACTCGGAATTACTGGGCGTAAAGCGTGCGTAGGTGGTTTGTTAAGTCTGATGTGAAAGCCCTGGGCTCAACCTGGGAATGGCATTGGAAACTGGCTGACTAGAGTGCGGTAGAGGGTAGTGGAATTCCCGGTGTAGCAGTGAAATGCGTAGATATCGGGAGGAACATCTGTGGCGAAGGCGACTACCTGGACCAGCACTGACACTGAGGCACGAAAGCGTGGGGAGCAAACAGG
>AB485959.1.1506
TACGTAGGTCCCGAGCGTTGTCCGGATTTATTGGGCGTAAAGCGAGCGCAGGTGGTTTCTTAAGTCTGGTGTAAAAGGCTACTGCTCAACAGTAGTGTGCATTGGAAACTGGGAGACTTGAGTGCAGGAGAGGAGAGTGGAATTCCATGTGTAGCGGTGAAATGCGTAGATATATGGAGGAACACCGGAGGCGAAAGCGGCTCTCTGGCCTGTAACTGACACTGAGGCTCGAAAGCGTGGGGAGCAAACAGG
>AB486034.1.1385
TACGTAGGGAGCGAGCGTTGTCCGGATTTATTGGGCGTAAAGGGCGTGTAGGCGGCTTGTTAAGTCTGGAGTGAAAATCCGGGGCTCAACCCCGGAACTGCTTCGGATACTGATGAGCTTGAGTACTCTAGAGGGCAGTGGAATTCCCGGTGTAGCAGTGAAATGCGTAGAGATCGGGAGGAACACCAGTGGCGAAGGCGACTGCCTGGGGAGAAACTGACGCTGAGGCGCGAAAGCTGGGGGAGCAAACGGG
>AB486039.1.1352
TACGTAGGTGGCGAGCGTTGTCCGGAATTACTGGGCGTAAAGGGTGCGTAGGCGGAGTATTAAGTCAGATGTGAAATCCCCGGGCTCAACTCGGGAGTGGCATTTGAAACTGGTAATCTAGAGTGCAGGAGAGGAAAGCGGAATTCCTAGTGTAGCGGTGAGATGCGTAGATATTAGGAAGAACACCAGTGGCGAAGGCGGCTTTCTGGACTGTAACTGACGCTGAGGCACGAAAGCGTGGGGAGCAAACAGG
>AB486040.1.1378
TACGTAGGGGGCGAGCGTTGTCCGGATTTATTGGGCGTAAAGGGCGTGTAGGCGGCTTGTTAAGTCGGGGGTGAAACTCCGCAGCTCAACTGCGGACCGGCCTCTGATACTGGCGAGCTTGAGTACTCTAGAGGGCAGTGGAATTCCCGGTGTAGCAGTGAAATGCGTAGAGATCGGGAGGAACACCAGTGGCGAAGGCGGCTGCCTGGGGAGAAACTGACGCTGAGGCGCGAAAGCTGGGGGAGCAAACGGG
>AB486042.1.1331
TACGTGAGGGAGCGAGCGTTGTCCGGATTTATTGGGCGTAAAGGGCGTGTAGGCGGCTTGTTAAGTCTGGAGTGAAAATCCGGGGCTCAACCCCGGAACTGCTTCGGATACTGATGAGCTTGAGTACTCTAGAGGGCAGTGGAATTCCCGGTGTAGCAGTGAAATGCGTAGAGATCGGGAGGAACACCAGTGGCGAAGGCGACTGCCTGGGGAGAAACTGACGCTGAGGCGCGAAAGCTGGGGGGGCAAACGGG
>AB486046.1.1356
TACGTAGGTGGCAAGCGTTGTCCGGAATTACTGGGCGTAAAGGGAGCGTAGGCGGTCTTTTAAGTGAGATGTGAAATACCCGGGCTCAACTTGGGAATTGCATTTCAAACTGGGAGACTAGAGTGCAGGAGAGGAAAGTGGAATTCCCAGTGTAGCGGTGAAATGCGTAGAGATTGGGAGGAACACCAGTGGCGAAGGCGACTTTCTGGACTGTAACTGACGCTGAGGCTCGAGAGCGTGGGGAGCAAACAGG
>AB486047.1.1349
TACGTAGGTGGCAAGCGTTGTCCGGATTTACTGGGCGTAAAGAATGCGTAGGCGGATATTTAAGTGAGATGTGAAATTCCCGGGCTTAACTTGGGAGCTGCATTTCAAACTGGATATCTAGAGTGCGGGAGAGGAAAGTGGAATTCCTAGTGTAGCGGTGAAATGCGTAGAGATTAGGAAGAACACCAGTGGCGAAGGCGACTTTCTGGACCGTAACTGACGCTGAGGCACGAAAGCATGGGTAGCAAACAGG
>AB486048.1.1352
TACGTAGGTGGCGAGCGTTGTCCGGAATTACTGGGTGTAAAGGGCGTGTAGGCGGGACTGTAAGTCAGATGTGAAATTCCTAGGCTTAACCTGGGCGCTGCATCTGAAACTATGGTTCTTGAGTGCTGGAGAGGAAAGCGGAATTCCTAGTGTAGCGGTGAAATGCGTAGATATTAGGAGGAACACCAGTGGCGAAGGCGGCTTTCTGGACAGTAACTGACGCTGAGGCGCGAAAGCGTGGGGAGCAAACAGG
>AB486049.1.1397
GACGAACCGTGCGAACGTTGTTCGGATTCACTGGGCTTAAAGGGCGCGTAGGCGGCTTGCCAAGTCAGGGGTGAAATCTTTCGGCTCAACCGGAAAATTGCTTCTGATACTGGCGGGCTGGAGGGAGGTAGGGGCAGATGGAACTTCCGGTGGAGCGGTGAAATGCGTAGATATCGGAAGGAACGCCGGTGGCGAAAGCGGTCTGCTGGACCTCCACTGACGCTGAGGCGCGAAAGCCAGGGGAGCAAACGGG
>AB486052.1.1370
TACGTAGGTGGCAAGCGTTATCCGGATTTACTGGGTGTAAAGGGCGTGTAGGCGGGACTGCAAGTCAGATGTGAAATTCCAGGGCTCAACCCTGGACCTGCATTTGAAACTGTGGTTCTTGAGTGATGGAGAGGCAGGCGGAATTCCGTGTGTAGCGGTGAAATGCGTAGATATACGGAGGAACACCAGTGGCGAAGGCGGCCTGCTGGACATTAACTGACGCTGAGGCGCGAAAGCGTGGGGAGCAAACAGG
>AB486056.1.1372
TACGTAGGGTGCGAGCGTTAATCGGAATTACTGGGCGTAAAGCGTGCGCAGGCGGTTCGTTAAGTTCGTTGTGAAAGCCCCGGGCTCAACCTGGGAACGGCAATGGAAACTGGCGGGCTGGAGTGTGGCAGAGGGGGGGTGGAATTCCACGTGTAGCAGTGAAATGCGTAGAGATGTGGAGGAACACCGATGGCGAAGGCAGCCCCCTGGGCCAACACTGACGCTCAGGCACGAAAGCGTGGGGAGCAAACAGG
>AB486061.1.1415
TACGTAGGGAGCGAGCGTTGTCCGGATTTATTGGGCGTAAAGGGCGTGTAGGCGGCTTGTTAAGTCTGGAGTGAAAATCCGGGGCTCAACCCCGGAACTGCTTCGGATACTGATGAGCTTGAGTACTCTAGAGGGCAGTGGAATTCCCGGTGTAGCAGTGAAATGCGTAGAGATCGGGAGGAACACCAGTGGCGAAGGCGACCGCCTGGGGAGAAACTGACGCTGAGGCGCGAAAGCTGGGGGAGCAAACGGG
>AB486064.1.1385
TACGTAGGGGGCGAGCGTTGTCCGGATTTATTGGGCGTAAAGGGCGTGTAGGCGGCTTGTTAAGTCGGGGGTGAAACTCCGCAGCTCAACTGCGGACCTGCCTCCGATACTGGCGAGCTTGAGTACTCTAGAGGGCAGTGGAATTCCCGGTGTAGCAGTGAAATGCGTAGAGATCGGGAGGAACACCAGTGGCGAAGGCGGCTGCCTGGGGAGAAACTGACGCTGAGGCGCGAAAGCTGGGGGAGCAAACGGG
>AB486076.1.1365
TACGTAGGTGGCAAGCGTTGTCCGGAATTATTGGGCGTAAAGAACGCGTAGGCGGGATATTTAGTCTGTTCTAAAAGTTCGGAGCTCAACTCCGTGATGGAATGGAAACTGGTATTCTTGAGTGCAGGAGAGGAAAGTGGAATTCCCAGTGTAGCGGTGAAATGCGTAGATATTGGGAGGAACACCAGTGGCGAAGGCGACTTTCTGGACTGTGTCTGACGCTGAGGCGTGAAAGCTAGGGTAGTGAACGGG
>AB486080.1.1340
TACGTAGGTGGCAAGCGTTGTCCGGATTTACTGGGCGTAAAGAATGCGTAGGCGGATATTTAAGTGAGATGTGAAATTCCCGGGCTTAACTTGGGAGCTGCATTTCGAACTGGATATCTAGAGTGCGGGAGAGGAAAGTGGAATTCCTAGTGTAGCGGTGAAATGCGTAGAGATTAGGAAGAACACCAGTGGCGAAGGCGACTTTCTGGACCGTAACTGACGCTGAGGCATGAAAGCGTGGGGAGCAAACAGG
>AB486082.1.1365
TACGTAGGTGGCGAGCGTTATCCGGAATTATTGGGCGTAAAGCGCGCGCAGGCGGTTCCTTAAGTCTGATGTGAAAGCCCACGGCTCAACCGTGGAGGGTCATTGGAAACTGGGGAACTTGAGTGCAGAAGAGAAGAGCGGAATTCCACGTGTAGCGGTGAAATGCGTAGAGATGTGGAGGAACACCAGTGGCGAAGGCGGCTCTTTGGTCTGTAACTGACGCTGAGGCGCGAAAGCGTGGGGAGCAAACAGG
>AB486085.1.1357
TACCTAAGGGGCGAGCGTTGTCCGGATTTATTGGGCGTAAAGGGCGTGTAAGCGGTCCTTTAAGTCAGGGGTGAAACCCCGGGGCTCAACCCCGGGCCTGCCTCTGAAACTGAAGGACTTGAATGCTCTAGAGGGCAGTGGAATTCCCGGTGTAACAATGAAATGCCTAAAGATCGGGAGGAACACCAATGGCGAAAGCCACTGCCTGGGGGGCAACTGACGCTGAGGCGCGAAAGCTGGGGGAGCAAACGGG
>AB486089.1.1574
TACGTAGGTGGCGAGCGTTGTCCGGAATTACTGGGTGTAAAGGGCGTGTAGGCGGGAGCGTAAGTCAGATGTGAAATCCCAGGGCTCAACCCTGGAGCTGCATCTGAAACTATGCTTCTTGAGTGTCGGAGAGGAAAGCGGAATTCCTAGTGTAGCGGTGAAATGCGTAGATATTAGGAGGAACACCAGTGGCGAAGGCGGCTTTCTGGACGATAACTGACGCTGAGGCGCGAAAGCGTGGGGAGCAAACAGG
>AB486093.1.1362
TACGTAGGGAGCGAGCGTTGTCCGGAATTACTGGGCGTAAAGGGTGCGTAGGTGGCCTAGCAAGTCAGATGTGAAATCCCCGGGCTTAGCTCGGGGGGTGCATTTGAAACTGCGAGGCTTGAGTGCAGGAGAGGAAAGCGGAATTCCTAGTGTAGCGGTGAAATGCGTAGATATTAGGAGGAACACCAGTGGCGAAGGCGGCTTTCTGGACTGTAACTGACACTGAGGCACGAAAGCGTGGGGAGCAAACAGG
>AB486100.1.1345
TACGTAGGTGGCGAGCGTTGTCCGGAATTACTGGGTGTAAAGGGCGTGTAGGCGGGAAAATAAGTCAGATGTGAAATTCTGGGGCTCAACCCCAGCGCTGCATCTGAAACTATTTTTCTTGAGTGCTGGAGAGGAAAGCGGAATTCCTAGTGTAGCGGTGAAATGCGTAGATATTAGGAGGAACACCAGTGGCGAAGGCGGCTTTCTGGACAGTAACTGACGCTGAGGCGCGAAAGCGTGGGGAGCAAACAGG
>AB486101.1.1373
TACGTAGGGTGCAAGCGTTAATCGGAATTACTGGGCGTAAAGCGTGCGCAGGCGGTTGTGCAAGACAGATGTGAAATCCCCGGGCTCAACCTGGGAATTGCATTTGTGACTGCACGGCTAGAGTGTGTCAGAGGGGGGTAGAATTCCACGTGTAGCAGTGAAATGCGTAGAGATGTGGAGGAATACCGATGGCGAAGGCAGCCCCCTGGGATAACACTGACGCTCATGCACGAAAGCGTGGGGAGCAAACAGG
>AB486103.1.1384
TACGTAGGGGGCGAGCGTTGTCCGGATTTATTGGGCGTAAAGGGCGTGTAGGCGGTCCTTTAAGTCAGGGGTGAAACCCCGGGGCTCAACCCCGGGCCTGCCTCTGAAACTGAGGGACTTGAGTGCTCTAGAGGGCAGTGGAATTCCCGGTGTAGCAGTGAAATGCGTAGAGATCGGGAGGAACACCAGTGGCGAAGGCGACTGCCTGGGGAGAAACTGACGCTGAGGCGCGAAAGCTGGGGGAGCAAACGGG
>AB486106.1.1312
TACAGAGGTCTCGAGCGTTAGGCGGAATCACTGGGCTTAAAGCGTGTGTAGGCGGATCGTTAAGTGCCTTGTGAAATCCCACGGCTTAACCGTGGAACTGCTTGGCATACTGGCGGTCTTGAGCAACCTAGGGGCGAGCGGAACAAATGGTGGAGCGGTGAAATGCGTAGATATCATTTGGAACGCCAATGGTGAAAACAGCTCGCTGGGGGTTTGCTGACGCTGAGACACGAAAGCCAGGGGAGCAAACGGG
>AB486111.1.1337
TACGTAGGTGGCAAGCGTTGTCCGGAATTACTGGGCGTAAAGGGTGCGTAGGCGGTTTATTAAGTGGGATGTGAAATACCCGGGCTCAACTCGGGAACTGCATTCCAAACTGGTAAGCTAGAGTGCAGGAGAGGAAAGTGGAATTCCCAGTGTAGCGGTGAAATGCGTAGAGATTGGGAGGAACACCAGTGGCGAAGGCGACTTTCTGGACTGTAACTGACGCTGAGGCACGAAAGTGTGGGGAGCAAACAGG
>AB486113.1.1371
TACAGAGGGTGCAAGCGTTGTTCGGAATTATTGGGCGTAAAGCGCGTGTAGGCGGCCAGGCAAGTTGGGTGTGAAAGCCCTCGGCTTAACCGAGGAAGTGCGCCCAAAACTACCTGGCTTGAGTACCGGAGAGGGTGGCGGAATTCCCGGTGTAGAGGTGAAATTCGTAGATATCGGGAGGAACACCAGTGGCGAAGGCGGCCACCTGGACGGATACTGACGCTGAGACGCGAAAGCGTGGGGAGCAAACAGG
>AB486121.1.1354
TACGTAGGGGGCAAGCGTTGTCCGGAATTACTGGGCGTAAAGGGCGCGTAGGCGGCACGCTAAGTTAGATGTGAAATCCCCGGGCTTAACCTGGGTGTTGCATTTAAAACTGGCGAGCTTGAGTGCAGGAGAGGGAAGCGGAATTCCTAGTGTAGCGGTGAAATGCGTAGATATTAGGAGGAACATCGGTGGCGAAGGCGGCTTTCTGGACTGTAACTGACGCTGAGGCGCGAAAGCGTGGGGAGCAAACAGG
>AB486128.1.1374
TACGAAAGGTGCAAGCGTTACTCGGAATCACTGGGCGTAAAGCGCACGTAGGCGGACTCGTAGGTCAATTGTGAAATACCTGGGCTCAACCCGGGAACTGCAGTTGAAACCGCTTGTCTTGAATACCTGAGAGGGTGGGGGAATACCTGGTGGAGAAGTGAAATTCGTAGAGATCAGGTGGAACACCGGAGGCGAAGGCGCCTGCCTGGCAGTGTATTGACGCTGAGGTGCGAAAGTGCGGGGAGCAAACAGG
>AB486131.1.1357
TACGTAGGTGGCGAGCGTTGTCCGGAATTACTGGGCGTAAAGGGAGCGTAGGCGGTTTTTTAAGTGGGACGTGAAATCCCCGGGCTCAACCTGGGAATTGCGTTCCATACTGGGAAACTAGAGTGCAGGAGAGGAAAGTGGAATTCCAAGTGTAGCGGTGAAATGCGTAGAGATTTGGAGGAACACCAGTGGCGAAGGCGACTTTCTGGACTGTAACTGACGCTGAGGCTCGAGAGCGTGGGGAGCAAACAGG
>AB486135.1.1328
TACAGAGGTCCCAAGCGTTGTTCGGATTCACTGGGCGTAAAGGGTGCGTAGGTGGTGCGGGAAGTCTGATGTGAAATCTCCGAGCTCAACTCGGAAACGGCATTAGAAACTCCCGTGCTGGAGGGTCGGAAGGGAGACTGGAATTCTCGGTGTAGCGGTGAAATGCGTAGATATCGAGAGGAACACCAGTGGCGAAAGCGAGTCTCTGGACGACACCTGACACTGAGGCACGAAAGCTAGGGGAGCAAACAGG
>AB486136.1.1387
TACGTAGGGGGCAAGCGTTGTCCGGAATTATTGGGCGTAAAGAGCGCGCAGGCGGGTCTGTCAGTCTACCGTGAAAGCTTACGGCTCAACCGTAACGGGTCGGTGGATACTGCAGATCTTGAGGGCAGGAGAGGAAAGTGGAATTCCCAGTGTAGCGGTGAAATGCGTAGATATTGGGAGGAACACCAGTGGCGAAGGCGACTTTCTGGACTGTTACTGACGCTGAGGCGCGAAAGCTGGGGGAGTGAACGGG
>AB486139.1.1379
TACGGAGGGTGCAAGCGTTAATCGGAATCACTGGGCGTAAAGCGCGCGTAGGCGGCCTTGTAAGTCGGATGTGAAATCCCATGGCTCAACCATGGAACTGCATTCGAAACTGCTTGGCTTGAGTACAGGAGAGGGTGGCGGAATTCCCGGTGTAGGAGTGAAATCCGTAGAGATCGGGAGGAACACCAGTGGCGAAGGCGGCCACCTGGACTGTAACTGACGCTGAGGCGCGAAAGCGTGGGGAGCAAACAGG
>AB486143.1.1369
TACGGAGGGTGCAAGCGTTATCCGGATTCACTGGGTTTAAAGGGTGCGTAGGTGGGTAGGTAAGTCAGTGGTGAAATCTTCGAGCTTAACTCGGAAACTGCCATTGATACTATTTATCTTGAATATCTTGGAGGTGAGCGGAATATGTCATGTAGCGGTGAAATGCTTAGATATGACATAGAACACCAATTGCGAAGGCAGCTCACTACACGATTATTGACACTGAGGCACGAAAGCGTGGGGATCAAACAGG
>AB486145.1.1388
TACGTAGGGGGCGAGCGTTGTCCGGATTTATTGGGCGTAAAGGGCGTGTAGGCGGCTTGTTAAGTCGGGGGTGAAACTCCGCAGCTCAACTGCGGACCTGCCTCCGATACTGGCGAGCTTGAGTTCTCTAGAGGGCAGTGGAATTCCCGGTGTAGCAGTGAAATGCGTAGAGATCGGGAGGAACACCAGTGGCGAAGGCGGCTGCCTGGGGAGAAACTGACGCTGAGGCGCGAAAGCTGGGGGAGCAAACGGG
>AB486146.1.1335
TACGTAGGTGGCGAGCGTTGTCCGGATTTACTGGGTGTAAAGGGCGTGTGGGCGGGAAGGTAAGTCAGATGTGAAATTCCGGGGCTCAACCCCGGCGCTGCATCTGAAACTATCTTTCTTGAGTGCTGGAGAGGAAAGCGGAATTCCTAGTGTAGCGGTGAAATGCGTAGATATTAGGAGGAACACCAGTGGCGAAGGCGGCTTTCTGGACAGTAACTGACGCTGAGGCGCGAAAGCGTGGGGAGCAAACAGG
>AB486148.1.1363
TACGTAGGGGGCAAGCGTTATCCGGAATTATTGGGCGTAAAGAGTGCGTAGGTGGTTTTGTAAGCGCGGGGTGAAAGGCAATGGCTCAACTATTGTAAGCCCTGCGAACTGTGAGACTTGAGTGCAGGAGAGGAAAGTGGAATTCCTAGTGTAGCGGTGAAATGCGTAGATATTAGGAGGAACACCAGTGGCGAAGGCGACTTTCTGGACTGTAACTGACACTGAGGCACGAAAGCGTGGGGAGCAAACAGG
>AB486149.1.1353
AACGTAGGAGCCTAGCGTTATCCGAATTCACTGGGCGTAAAGCGCGTGCAGGCGGCAGAGAAAGTTGGATGTGAAATCTCCTGGCTCAACTAGGAGAGGCCGTACAAAACTACTCAGCTCGAGGGCGATAGAGGGAGGTGGAATTCCCGGTGTAGTGGTGAAATGCGTAGATATCGGGAGGAACACCAGTGGCGAAAGCGGCCTCCTGGATCGCACCTGACGCTCAGACGCGAAAGCTAGGGGAGCAAACGGG
>AB486150.1.1410
GACAGAGGGTGCAAGCGTTGTTCGGAATTATTGGGCGTAAAGCGCGCGTAGGCGGCGAGGTAAGTCGAATGTGAAATCCCGTGGCTTAACCATGGAAGTGCATTCGAAACTACCTTGCTCGAGTGTCGGAGAGGGTGGTGGAATTCCCAGTGTAGAGGTGAAATTCGTAGATATTGGGAGGAACACCAGTGGCGAAGGCGACCACCTGGACGACTACTGACGCTGAGGCGCGAGAGCGTGGGGAGCAAACAGG
>AB486151.1.1516
TACGTAGGTGGCAAGCGTTGTCCGGAATTATTGGGCGTAAAGAACGCGTAGGCGGGATGCCAAGTCTGTTCTAAAAGTTCGGAGCTCAACTCCGTGATGGAATGGAAACTGGTATTCTTGAGTGCAGGAGAGGAAAGTGGAATTCCCAGTGTAGCGGTGAAATGCGTAGATATTGGGAGGAACACCAGTGGCGAAGGCGACTTTCTGGACTGTGTCTGACGCTGAGGCGTGAAAGCTAGGGTAGTGAACGGG
>AB486154.1.1366
TACGTAGGTGGCGAGCGTTGTCCGGAATTATTGGGCGTAAAGGGCGCGTAGGCGGCTTTTTAAGTCAGGTGTGAAATGCCCCGGCTCAACTGGGGAAGGCCACCTGATACTGGAGAGCTAGAGTGCAGGAGAGGAAAGTGGAATTCCATGTGTAGCGGTGAAATGCGTAGATATATGGAGGAACACCAGTGGCGAAGGCGGCTTTCTGGACTGTAACTGGCGCTGAGGCGCGAAAGCTGGGGGAGCGAACGGG
>AB486158.1.1362
TACGTAGGGGGCGAGCGTTGTCCGGAATTACTGGGCGTAAAGGGTGCGTAGGTGGTTGCCTAAGTCAGATGTGAAATCCCCGGGCTTAACTCGGGTGGTGCATTTGAAACTGGGCGGCTTGAGTGCAGGAGAGGGAAGCGGAATTCCTAGTGTAGCGGTGAAATGCGTAGATATTAGGAGGAACACCAGTGGCGAAGGCGGCTTTCTGGACCGTAACTGACACTGAGGCACGAAAGCGTGGGGAGCAAACAGA
>AB486159.1.1344
TACGTAGGTGGCAAGCGTTGTCCGGATTTACTGGGCGTAAAGGATGCGTAGGTGGATATTTAAGTGGGATGTGAAATACCCGGGCTTAACCTGGGTGCTGCATTCCAAACTGGATATCTGGAGTGCAGGAGAGGTAAGTGGAATTCCTAGTGTAGCGGTGAAATGCGTAGAGATTAGGAAGAACACCAGTGGCGAAGGCGACTTACTGGACTGTAACTGACACTGAGGCATGAAAGCGTGGGGAGCAAACAGG
>AB486161.1.1384
TACGTAGGGGGCAAGCGTTGTCCGGAATTATTGGGCGTAAAGCGCGCGCAGGCGGTCGTTTAAGTCTGGAGTTTAAACCTAGGGCTCAACCTTGGGTCGCTCTGGAAACTGGGGGACTGGAGTGTAGGAGAGGAAGGTGGAATTCCACGTGTAGCGGTGAAATGCGTAGAGATGTGGAGGAACACCAGTGGCGAAGGCGACTTTCTGGCCTATAACTGACGCTGAGGCGCGAAAGCGTGGGGAGCAAACAGG
>AB486164.1.1339
GACGTAGGGGGCGAGCGTTGTCCGGATTTATTGGGCGTAAAGCGCGCGCAGGCGGTTCGGAAAGTCGGATGTGAAAATCCGGGGCTCAACCCCGGACCTGCATCCGATACTCCCGGACTGGAGGCAGGTAGGGGAGAGCGGAATTCCCGGTGTAGCGGTGAAATGCGCAGATATCGGGAAGAACACCGGTGGCGAAGGCGGCTCTCTGGACCTGTCCTGACGCTCAGGCGCGAAAGCTAGGGGAGCGAACAGG
>AB486168.1.1377
TACGTAGGGTGCAAGCGTTAATCGGAATTACTGGGCGTAAAGCGTGCGCAGGCGGTTGTGCAAGACAGATGTGAAATCCCCGGGCTCAACCTGGGAACTGCATTTGTGACTGCACGGCTGGAGTGCGGCAGAGGGGGATGGAATTCCGCGTGTAGCAGTGAAATGCGTAGATATGCGGAGGAACACCGATGGCGAAGGCAATCCCCTGGGCCTGCACTGACGCTCATGCACGAAAGCGTGGGGAGCAAACAGG
>AB486169.1.1360
TACGTAGGTGGCAAGCGTTGTCCGGAATTATTGGGCGTAAAGGGTGCGTAGGCGGTCTATTAAGTGGGATGTGAAATACCCGGGCTCAACTCGGGAAATGCATTCCAAACTGGTAGACTAGAGTGCAGGAGAGGAGAGTGGAATTTCCAGTGTAGCGGTGAAATGCGTAGAGATTGGAAGGAACACCAGTGGCGAAGGCGACTCTCTGGACTGTAACTGACGCTGAGGCACGAAAGCGTGGGGAGCAAACAGG
>AB486179.1.1383
TACGTAGGTGGCAAGCGTTGTCCGGAATTACTGGGTGTAAAGGGCGTGTAGGCGGGAATGTAAGTCAGATGTGAAATCCCAGGGCTTAACTCTGGAGCTGCATCTGAAACTGCGTTTCTTGAGTGTCGGAGAGGAAAGTGGAATTCCCAGTGTAGCGGTGAAATGCGTAGAGATTGGGAGGAACACCAGTGGCGAAGGCGGCTTTCTGGACGATAACTGACGCTGAGGCGCGAAAGCGTGGGGAGCAAACAGG
>AB486181.1.1305
TACGGAGGAGGCAAGCGTTATCCGGAATTATTGGGCGTAAAGCGTCCGTAGGTGGATATTCGTGTCAGTTGTTAAAGGATGCGGCTTAACCGCATAAAGGCGATTGAAACTGGATGTCTAGAGTGCGATAGGGGCAAGGGGAATTCCCAGTGTAGCGGTGAAATGCGTAGATATTGGGAAGAACACCGGTGGCGAAAGCGCCTTGCTGGGTCTGCACTGACACTGAGGGACGAAAGCTAGGGGAGCGAAAGGG
>AB486182.1.1351
TACGTAGGCAGCAAGCGTTGTTCGGAATTACTGGGCGTAAAGGGTGTGTAGGCGGTTTGGTAAGTCTGGTGTGAAATCTCCCGGCTCAACTGGGAGGGTGCGCCGGAAACTGCCGGGCTTGGAGTGCGGGAGAGGAGAGTGGAATTCCTGGTGTAGCGGTGAAATGCGTAGATATCAGGAGGAACGCCGGTGGTGTATACGGCTCTCTGCACCNTAACTGACGCTGAGACACGAAAGCGTGGGGAGCAAACAGG
>AB486183.1.1339
TACTTACGGGGCGAGCGTTGTCCGGATTTATTGCGCGTAAAGGGAGTGTAAGCGGCTTGTTAAGTCTGGGGTGAAACTCCTCAGCTCAACTGCGGACCTGCCTCCAATACTGGCTAGCTTGACTTCTCTAGAGGGCAGTGGAATTCCCGGTGTAGCAGTGAAATGCGTAGAGATCGGGAGGAACACCAGTGGCGAAGGCGGCTGCCTGGGGAGAAACTGACGCTGAGGCGCGAAAGCTGGGGGAGCAAACGGG
>AB486186.1.1358
TACGTAGGGTGCGAGCGTTAATCGGAATTACTGGGCGTAAAGCGTGCGCAGGCGGTGATGTAAGACAGATGTGAAATCCCCGGGCTCAACCTGGGAACTGCATTTGTGACTGCATCGCTGGAGTGCGGCAGAGGGGGATGGAATTCCGCGTGTAGCAGTGAAATGCGTAGATATGCGGAGGAACACCGATGGCGAAGGCAATCCCCTGGGCCTGCACTGACGCTCATGCACGAAAGCGTGGGGAGCAAACAGG
>AB486189.1.1361
TACGTAGGTGGCAAGCGTTGTCCGGAATTACTGGGCGTAAAGGGCGTGTAGGCGGCTAATTAAGTCAGACGCGAAATGTGTGGGCTTAACCCACAAGCTGCGTTTGAAACTGGATAGCTTGAGGACCGGAGAGGGCAGTGGAATTCCCGAAGTAGCGGTGAAATGCGTAGATATCGGGAGGAACACCAGTGGCGAAGGCGACTGCCTGGACGGCACCTGACGCTGAGGCGCGAAAGCTAGGGGAGCAAACGGG
>AB486190.1.1389
TACGTAGGGGGCGAGCGTTGTCCGGATTTATTGGGCGTAAAGGGCGTGTAGGCGGCTTGTTAAGTCTGGGGTGAAACTCCGCAGCTCAACTGCGGAACTGCCTCGGATACTGGCGGGCTTGAGTGCTCTAGAGGGCAGTGGAATTCCCGGTGTAGCAGTGAAATGCGTAGAGATCGGGAGGAACACCAGTGGCGAAGGCGACTGCCTGGGGAGTAACTGACGCTGAGGCGCGAAAGCTGGGGGAGCAAACGGG
>AB486191.1.1363
TACGTAGGGGGCGAGCGTTATCCGGAATTATTGGGCGTAAAGGGCGCGTAGGCGGATATTTAAGTCAGGTGTGAAAACCCGGGGCTCAACCCCGTGATTGCATCTGATACTGGGTATCTTGAGGGACAGAGAGGGAAAGTGGATTTCCTAGTGTAGCGGTGAAATGCGTAGATATAGGGAGGAACACCAGTGGCGAAGGCGACTTTCTGGACTGTAACTGACGCTGAGGCGCGAAAGCGTGGGGAGCAAACAGG
>AB486193.1.1381
TACGTAGGGGGCGAGCGTTGTCCGGATTTATTGGGCGTAAAGGGCGTGTAGGCGGTCTGTTAAGTCAGGGGTGAAACTCCGCAGCTCAACTGCGGACCTGCCTCTGATACTGGCGGACTTGAGTACTCTAGAGGGCAGTGGAATTCCCGGTGTAGCAGTGAAATGCGTAGAGATCGGGAGGAACACCAGTGGCGAAGGCGGCTGCCTGGGGAGAAACTGACGCTGAGGCGCGAAAGCTGGGGGAGCAAACGGG
>AB486194.1.1508
TACGTAGGGGGCAAGCGTTGTCCGGAATCATTGGGCGTAAAGGGCGCGTAGGCGGATATTTAAGTCTGGTGTGAAAACCTAGGGCTCAACCCTGGGAGTGCATCGGAAACTGGGTATCTTGAGGACAGGAGAGGAAAGTGGAATTCCACGTGTAGCGGTGAAATGCGTAGATATGTGGAGGAACACCAGTGGCGAAGGCGACTTTCTGGACTGTAACTGACGCTGAGGCGCGAAAGCGTGGGGAGCAAGCAGG
>AB486195.1.1403
GACAGAGGGTGCAAGCGTTGTTCGGAATCATTGGGCGTAAAGGGCGCGTAGGCGGCGCCGTAAGTCACGTGTGAAATCCCAGGGCTTAACCCTGGAAGTGCGCGTGATACTGCGGTGCTTGAGTCTCGGAGAGGATGCTGGAATTCCCAGTGTAGAGGTGAAATTCGTAGATATTGGGAGGAATACCGGTGGCGAAGGCGAGCATCTGGACGAAGACTGACGCTGAGGCGCGAAAGCGTGGGGAGCAAACAGG
>AB486196.1.1361
TACGTAGGTGGCGAGCGTTGTCCGGAATTACTGGGTGTAAAGGGCGTGTAGGCGGGTTGTCAAGTCAGATGTGAAATTTCAGGGCTCAACCCTGGAGCTGCATCTGAAACTGATGATCTTGAGTACTGGAGAGGGAAGCGGAGTTCCTAGTGTAGCGGTGAAATGCGTAGATATTAGGAGGAACACCAGTGGCGAAGGCGGCTTTCTGGACAGTAACCGACGCTGAGGCGCGAAAGCGTGGGGAGCGAACAGG
>AB486197.1.1340
TACGTAGGTGGCAAGCGTTGTCCGGATTTACTGGGCGTAAAGGGTGCGTAGGCGGACCTTTAAGTGAGATGTGAAATCCCCGAGCTTAACTTGGGGGCTGCATTTCAAACTGGAGGTCTAGAGTGCAGGAGAGGAGAGTGGAATTCCTAGTGTAGCGGTGAAATGCGTAGAGATTAGGAAGAACACCAGTGGCGAAGGCGACTCTCTGGACTGTAACTGACGCTGAGGCACGAAAGCGTGGGGAGCAAACAGG
>AB486209.1.1348
TACGTAGGTGGCGAGCGTTGTCCGGAATTATTGGGCGTAAAGGGCGCGTAGGCGGCTTTTTAAGTCAGGTGTGAAATGCCCCGGCTCAACTGGGGAGTTGCATCTGATACTGGAGAGCTAGAGTGCAGGAGAGGAAAGTGGAATTCCATGTGTAGCGGTGAAATGCGTAGATATATGGAGGAACACCAGTGGCGAAGGCGGCTTTCTGGACTGTAACTGACGCTGAGGCGCGAAAGCTGGGGGAGCGAACGGG
>AB486215.1.1345
TACGTAGGGTGCAAGCGTTAATCGGAATTACTGGGCGTAAAGCGTGCGCAGGCGGCTTTGCAAGACAGATGTGAAATCCCCGGGCTTAACCTGGGAACTGCATTTGTGACTGCATGGCTAGAGTGCGGCAGAGGGGGATGGAATTCCGCGTGTAGCAGTGAAATGCGTAGATATGCGGAGGAACACCGATGGCGAAGGCAATCCCCTGGGCCTGCACTGACGCTCATGCACGAAAGCGTGGGGAGCAAACAGG
>AB486219.1.1385
TACGTAGGTGGCAAGCGTTGTCCGGAATTATTGGGCGTAAAGCGCGCGCAGGCGGTCCTTTAAGTCTGATGTGAAAGCCCACGGCTCAACCGTGGAGGGTCATTGGAAACTGGGGGACTTGAGTGCAGAAGAGGAGAGTGGAATTCCACGTGTAGCGGTGAAATGCGTAGAGATGTGGAGGAACACCAGTGGCGAAGGCGACTCTCTGGTCTGTAACTGACGCTGAGGCGCGAAAGCGTGGGGAGCAAACAGG
>AB486224.1.1362
TACGTAGGTGGCGAGCGTTGTCCGGAATTACTGGGCGTAAAGGGAGCGTAGGCGGTTTTTTAAGTGGGATGTGAAATCCCCGGGCTCAACCTGGGAATTGCATTCCAAACTGGGAAACTAGAGTGCAGGAGAGGAAAGTGGAATTCCCAGTGTAGCGGTGAAATGCGTAGAGATTGGGAGGAACACCAGTGGCGAAGGCGACTTTCTGGACTGTAACTGACGCTGAGGCTCGAGAGCGTGGGGAGCAAACAGG
>AB486227.1.1440
TACGTAGGGGGCAAGCGTTATCCGGATTTACTGGGTGTAAAGGGAGCGTAGGTGGCAAATCAAGTCAGATGTGAAAGCCCGGGGCCCAACTCCGGGATTGCATTTGAAACTGGTATGCTAGAGTGCAGGAGAGGTAAGTGGAATTCCTAGTGTAGCGGTGAAATGCGTAGATATTAGGAGGAACACCAGTGGCGAAGGCGGCTTACTGGACTGTAACTGACACTGAGGCTCGAAAGCGTGGGGAGCAAACAGG
>AB486233.1.1370
GACGAACCGTGCAAACGTTGTTCGGAATCACTGGGCTTAAAGGGTGTGTAGGCGGGCCAGCCAGTCTGTGGTGAAAGCCTCCAGCTTAACTGGAGAAGTGCCATGGATACTGCTGGCCTTGAGGAGGGTAGGGGCATCTGGAACGGTCGGTGGAGCGGTGAAATGCGTTGATATCGACCGGAACTCCGGTGGCGAAGGCGAGGTGCTGGACCCTTTCTGACGCTGAAACACGAAAGCCAGGGGAGCAAACGGG
>AB486234.1.1389
TACGTAGGGAGCGAGCGTTGTCCGGATTTATTGGGCGTAAAGGGCGTGTAGGCGGCTTGTTAAGTCTGGAGTGAAAATCCGGGGCTCAACCCCGGAACTGCTTCGGATACTGATGAGCTTGAGTACTCTAGAGGGCAGTGGAATTCCCGGTGTAGCAGTGAAATGCGTGGAGATCGGGAGGAACACCAGTGGCGAAGGCGACTGCCTGGGGAGAAACTGACGCTGAGGCGCGAAAGCTGGGGGAGCAAACGGG
>AB486236.1.1439
TACGTAGGGAGCGAGCGTTGTCCGGATTTATTGAGCGTAAAGGGCGTGTAGGCGGCTTGTTAAGTCTGGAGTGAAAATCCGGGGCTCAACCCCGGAACTGCTTCGGATACTGATGAGCTTGAGTACTCTAGAGGGCAGTGGAATTCCCGGTGTAGCAGTGAAATGCGTAGAGATCGGGAGGAACACCAGTGGCGAAGGCGACTGCCTGGGGAGAAACTGACGCTGAGGCGCGAAAGCTGGGGGAGCAAACGGG
>AB486237.1.1344
TACGTAGGTGGCAAGCGTTGTCCGGATTTACTGGGCGTAAAGGATGCGTAGGTGGATATTTAAGTGGGATGTGAAATACCCGGGCTTAACCTGGGTGCTGCATTCCAAACTGGATATCTAGAGTGCAGGAGAGGTAAGTGGAATTCCTAGTGTAGCGGTGAAATGCGTAGAGATTAGGAAGAACACCAGTGGCGAAGGCGACTTACTGGACTGTAACTGACACTGAGGCATGAAAGCGTGGGGAGCAAACAGG
>AB486240.1.1438
TACGTAGGGGGCGAGCGTTGTCCGGATTTATTGGGCGTAAAGGGCGTGTAGGCGGCTTGTTAAGTCGGGGGTGAAACTCCGCAGCTCAACTGCGGACCTACCTCCGATACTGGCGAGCTTGAGTTCTCTAGAGGGCAGTGGAATTCCCGGTGTAGCAGTGAAATGCGTAGAGATCGGGAGGAACACCAGTGGCGAAGGCGGCTGCCTGGGGAGAAACTGACGCTGAGGCGCGAAAGCTGGGGGAGCAAACGGG
>AB486241.1.1358
TACGTAGGGGGCGAGCGTTGTCCGGATTTATTGGGCGTAAAGGGCGTGTAGGCGGTCCTTTAAGTCAGGGGTGAAACCCCGGGGCTCAACCCCGGGCCTGCCTCTGAAACTGAGGGACTTGAGTGCTCTAGAGGGCAGTGGAATTCCCGGTGTAGCGGTGAAATGCGTAGAGATCGGGAGGAACACCAGTGGCGAAGGCGACTGCGTGGGGGGCAACTGACGCTGAGGCACAAAAGCTGGGGGAGCAAACGGG
>AB486242.1.1346
TACGTAGGTGGCGAGCGTTGTCCGGAATTACTGGGTGTAAAGGGCGTGTAGGCGGGAATGTAAGTCAGGTGTGAAAACCCATGGCTCAACTCTGGGACTGCATCTGAAACTATGTTTCTTGAGTGCTGGAGAGGAAAGCGGAATTCCTAGTGTAGCGGTGAAATGCGTAGATATTAGGAGGAACGCCAGTGGCGAAGGCGGCTTTCTGGACAGTAACTGACGCTGAGGCGCGAAAGCGTGGGGAGCAAACAGG
>AB486243.1.1398
TACGTAGGGGGCAAGCGTTGTCCGGAATCATTGGGCGTAAAGGGTGCGTAGGCGGATATTTAAGTCTGGTGTGAAAACCTAGTGGCTCAACCCTGGGACTGCATCGGAAACTGGGTATCTTGAGGACAGGAGAGGAAAGTGGAATTCCACGTGTAGCGGTGAAATGCGTAGATATGTGGAGGAACACCAGTGGCGAAGGCGACTTTCTGGACTGTAACTGACGCTGAGGCGCGAAAGCGTGGGGAGCAAACAGG
>AB486244.1.1361
TACGTAGGGAGCGAGCGTTGTCCGGATTTATTGGGCGTAAAGGGCGTGTAGGCGGCTTGTTGAGTCTGGAGTGAAAATCCGGGGCTCAACCCCGGAACTGCTTCGGATACTGATGAGCTTGAGTACTCTAGAGGGCAGTGGAATTCCCGGTGTAGCAGTGAAATGCGTAGAGATCGGGAGGAACACCAGTGGCGAAGGCGACTGCCTGGGGAGAAACTGACGCTGAGGCGCGAAAGCTGGGGGAGCAAACGGG
>AB486249.1.1376
TACGTAGGGTGCAAGCGTTAATCGGAATTACTGGGCGTAAAGCGTGCGCAGGCGGTTGTGCAAGACAGATGTGAAATCCCCGGGCTCAACCTGGGAATGGCATTTGTGACTGCACGGCTAGAGTGTGTCAGAGGGGGGTAGAATTCCACGTGTAGCAGTGAAATGCGTAGATATGTGGAGGAATACCGATGGCGAAGGCAGCCCCCTGGGATAGCACTGACGCTCATGCACGAAAGCGTGGGGAGCAAACAGG
>AB486250.1.1319
TACGTAGGGGGCGAGCGTTGTCCGGAATTACTGGGCGTAAAGGGTGCGTAGGTGGTTGCCTAAGTCAGATGTGAAATCCCCGGGCTTAACTCGGGTGGTGCATTTGAAACTGGGTAACTTGAGTGCAGGAGAGGGAAGCGGAATTCCTAGTGTAGCGGTGAAATGCGTAGATATTAGGAGGAACACCAGTGGCGAAGGCGGCTTTCTGGACTGTAACTGACACTGAGGCACGAAAGCGTGGGGAGCAAACAGG
>AB486256.1.1348
TACGGGGGGGCAAGCGTTGTTCGGAATTATTGGGCGTAAAGGGCGCGTAGGCGGTGCGGTAAGTCACCTGTGAAATCTCCGGGCTCAACTCGGAGCCTGCAGGCGAAACTGCCGTGCTGGAGTGTGGGAGAGGTGCGTGGAATTCCCGGTGTAGCGGTGAAATGCGTAGATATCGGGAGGAACACCTGTGGCGAAAGCGGCGCACTGGACCACAACTGACGCTGAGGCGCGAAAGCTAGGGGAGCAAACAGG
>AB486258.1.1378
TACGTAGGGAGCGAGCGTTGTCCGGATTTATTGGGCGTAAAGGGCGTGTAGGCGGCTTGTTAAGTCTGGAGTGAAAATCCGGGGCTCAACCCCGGAACTGCTTCGGATACTGATGAGCTTGAGTACTCTAGAGGGCAGTGGAATTCCCGGTGTAGCAGTGAAATGCGTAGAGATCGGGAGGAACACCAGTGGCGAAGGCGACTGCCTGGGGAGAAACTGACGCTGAGGCGCGAAANCTGGGGGAGCAAACGGG
>AB486259.1.1352
TACGTAGGTGGCAAGCGTTGTCCGGATTTACTGGGCGTAAAGGATGCGTAGGCGGAATGTTAAGTCAGATGTGAAATACCCGGGCTCAACCTGGGGGCTGCATTTGAAACTGGCAATCTAGAGTGTGGGAGAGGAAAGTAGAATTCCTAGTGTAGCGGTGAAATGCGTAGATATTAGGAAGAATACCAGTGGCGAAGGCGACTTTCTGGACCATAACTGACGCTGAGGCATGAAAGCGTGGGGAGCAAACAGG
>AB486262.1.1343
TACGTAGGGAGCGAGCGTTGTCCGGATTTATTGGGCGTAAAGGGCGTGTAGGCGGCTTGTTAAGTCTGAGGTGAAAATCCAGGGCTCAACCCTGGAACTGCCTCGGATACTGGCGAGCTTGAGTGCTCTAGAGGGCAGTGGAATTCCCGGTGTAGCAGTGAAATGCGTAGAGATCGGGAGGAACACCAGTGGCGAAGGCGACTGCCTGGGGAGTAACTGACGCTGAGGCGCGAAAGCTGGGGGAGCAAACGGG
>AB486267.1.1345
TACGTAGGTGGCAAGCGTTGTCCGGATTTACTGGGCGTAAAGGATGCGTAGGCGGATACTTAAGTCAGATGTGAAATACCCGAGCTCAACTTGGGTGCTGCATTTGAAACTGGGTGTCTAGAGTGCAGGAGAGGTAAGTGGAATTCCTAGTGTAGCGGTGAAATGCGTAGAGATTAGGAAGAACACCAGTGGCGAAGGCGACTTACTGGACTGTAACTGACGCTGAGGCATGAAAGCGTGGGGAGCAAACAGG
>AB486268.1.1380
TACGTAGGTGGCAAGCGTTGTCCGGAATCACTGGGCGTAAAGCGCGCGCAGGCGGCCATTTAAGTCTGGGGTGAAAGTCCGAAGCTCAACTTCGGGACTGCCTTGGATACTGGGTGGCTTGAGCATCAGAGAGGCAAGGGGAATTCCACGTGTAGCGGTGAAATGCGTAGAGATGTGGAGGAACACCAGTGGCGAAGGCGCCTTGCTGGCTGATTGCTGACGCTGAGGCGCGAAAGCGTGGGGAGCAAACAGG
>AB486270.1.1332
TACGTAGGTGGCAAGCGTTGTCCGGATTTACTGGGCGTAAAGGATGCGTAGGTGGATATTTAAGTGGGATGTGAAATACCCGGGCTTAACCTGGGTGCTGCATTCCAAACTGGATATCTGGAGTGCAGGAGAGGTGAGTGGAATTCCTAGTGTAGCGGTGAAATGCGTAGAGATTAGGAAGAACGCCGGAGGCGAAGGCGACTTACTGGACTGTAACTGACACTGAGGCATGAAAGCGTGGGGAGCAAACAGG
>AB486275.1.1316
TACGTAGGGGGCGAGCGTTGTCCGGATTTATTGGGCGTAAAGGGCGTGTAGGCGGTCCTTTAAGTCAGGGGTGAAACCCCGGGGCTCAACCCCGGGCCTGCCTCTGAAACTGAGGGACTTGAGTGCTCTAGAGGGCAGTGGAATTCCCGGTGTAGCAGTGAAATGCGTAGAGATCGGGAGGAACACCAGTGGCGAAGGCGACTGCCTGGGGGGCAACTGACGCTGAGGCGCGAAAGCTGGGGGAGCAAACGGG
>AB486276.1.1351
TACGTAGGGGGCGAGCGTTGTCCGGATTTATTGGGCGTAAAGGGCGTGTAGGCGGTTGCTCACGTCGGGAGTGAAACTCCGCAGCTCAACTGCGGACCTGCTTCTGATACGGGGCGACTTGAGTACTCTAGAGGGCAGTGGAATTCCCGGTGTAGCAGTGAAATGCGTAGAGATCGGGAGGAACACCAGTGGCGAAGGCGGCTGCCTGGGGAGAAACTGACGCTGAGGCGCGAAAGCTGGGGAAGCAAACGGG
>AB486278.1.1364
TACGTAGGGAGCGAGCGTTGTCCGGAATTACTGGGCGTAAAGGGTGCGTAGGTGGCCTAGCAAGTCAGATGTGAAATCCCCGGGCTTAACTCGGGGGGTGCATTTGAAACTGCCTGGCTTGAGTGCAGGAGAGGAAAGCGGAATTCCTAGTGTAGCGGTGAAATGCGTAGATATTAGGAGGAACACCAGTGGCGAAGGCGGCTTTCTGGACTGTAACTGACACTGAGGCACGAAAGCGTGGGGAGCAAACAGG
>AB486279.1.1393
TACGTAGGTGGCGAGCGTTGTCCGGAATTATTGGGCGTAAAGCGCGCGCAGGCGGGAAAGTAAGTCTACTCTAAAAGTGCGGGGCTCAACCCCGTGATGGGGTGGAAACTGCTTTTCTTGAGTGCCGGAGAGGAAAGTGGAATTCCCAGTGTAGCGGTGAAATGCGTAGATATTGGGAGGAACACCAGTGGCGAAGGCGACTTTCTGGACGGTGTCTGACGCTGAGGCGCGAAAGCCAGGGGAGCGAACGGG
>AB486280.1.1364
TACGTAGGGGGCGAGCGTTGTCCGGATTTATTGGGCGTAAAGGGCGTGTAGGCGGCTTGTTAAGTCGGGGGTGAAACTCCGCAGCTCAACTGCGGACCTGCCTCCGATACTGGCGAGCTTGAGTTCTCTAGAGGGCAGTGGAATTCCCGGTGTAGCAGTGAAATGCGTAGAGATCGGGAGGAACACCAGTGGCGAAGGCGGCTGCCTGGGGAGAAACTGACGCCGAGGCGCGAAAGCTGGGGGAGCAAACGGG
>AB486281.1.1359
TACGTAGGGAGCGAGCGTTGTCCGGATTTATTGGGCGTAAAGGGCGTGTAGGCGGCTTGTTAAGTCTGGAGTGAAAATCCGGGGCTCAACCCCGGAACTGCTTCGGAGGCTGATGAGCTTGAGTACTCTAAAGGGCAGTGGAATTCCCGGTGTAGGGGGGGAATGCGTAGAGATCGGGAGGAACACCAGTGGCGAAGGCGACTGCCTGGGGAGAAACTGACGCTGAGGCGCAAAAACTGGGGGAGCAAACGGG
>AB486283.1.1362
TACGTAGGGAGCGAGCGTTGTCCGGATTTATTGGGCGTAAAGGGCGTGTAGGCGGGTTGTTAAGTCTGGAGTGAAAATCCAGGGCTCAACCCCGGAACTGCTTCGGATGCTGATGAGCTTGAGTACTCTACAAGGCAGTGGAATTCCCGGTGTGGGGGGGAAATGCGTATAGATCGGGAGGAACACCACTGGCGAAGGCGACTGCGGGGGGAGAAACTGACGCTGACGCACAAAAACTGGGGGAGCAAACGGG
>AB486285.1.1393
TACGGAGGGTGCGAGCGTTGTTCGGATTTATTGGGCGTAAAGCGCGTGTAGGCGGTTTCTTAAGTCTGATGTGAAAGCCCCGGGCTCAACCTGGGAAGTGCATTGGAAACTGGGAGACTTGAATACGGGAGAGGGTAGTGGAATTCCTAGTGTAGGAGTGAAATCCGTAGATATTAGGAGGAACACCGGTGGCGAAGGCGGCTACCTGGACCGATATTGACGCTGAGACGCGAAAGCGTGGGGAGCAAACAGG
>AB486288.1.1331
TACGTAGGGAGCGAGCGTTGTCCGGATTTATTGGGCGTAAAGGGCGTGTAGGCGGCTTGTTAAGTCTGGAGTGAAAATCCGGGGCTCAACCCCGGAACTGCTTCGGATACTGATGAGCTTGGGTACTCTACAGGGCAGTGGAATTCCCGGTGTAGCGGTGAAATGCGTAGAGATCGGGAGGAACACCAGTGGCGAAGGCGACTGCCTGGGGAGAAACTGACGCTGAGGCGCGAAAGCTGGGGGAGCAAACGGG
>AB486292.1.1331
TACGTAGGGGGCAAGCGTTATCCGGAATTATTGGGCGTAAAGGGTGCGTAGGTGGTTTTGTAAGCGCGAGGTGAAAGGCAATAGCTCAACTATTGTAAGCCTTGCGAACTGTAAGACTTGAGTGCAGGAGAGGAAAGCGGAATTCCTAGTGTAGCGGTGAAATGCGTAGATATTAGGAGGAACACCAGTGGCGAAGGCGGCTTTCTGGACTGTAACTGACACTGAGGCACGAAAGCGTGGGGAGCAAACAGG
>AB486294.1.1394
TACGTAGGTGGCGAGCGTTGTCCGGAATTATTGGGCGTAAAGCGCGCGTAGGTGGGATATTAAGTCTATTCTAAAAGTGCGGGGCTCAACCCCGTAAAGGGATGGAAACTAATATTCTTGAGTACCGGAGAGGAAAGCGGAATTCCCAGTGTAGCGGTGAAATGCGTAGATATTGGGAGGAACACCAGTGGCGAAGGCGGCTTTCTGGACGGTGTCTGACACTGAGGCGCGAAAGCCAGGGGAGCGAACGGG
>AB486295.1.1404
GACAGAGGGGGCAAGCGTTGCTCGGAATCACTGGGCGTAAAGGGCGCGTAGGCGGGATGACAAGTCGGTCGTGAAATCCCTGGGCTCAACTCAGGGGGGTCGGCCGATACTGCCATTCTTGAGGGATGCAGAGGAGACTGGAATTCCCGGTGTAGCGGTGAAATGTGTAGAGATCGGGAGGAACACCGGTGGCGAAGGCGGGTCTCTGGGCATTCCCTGACGCTGAGGCGCGAAAGCGTGGGGAGCAAACGGG
>AB486298.1.1300
TACGTAGGTGGCGAGCGTTGTCCGGAATTACTGGGCGTAAAGGGAGCGTAGGCGGTTTTTTAAGTGGGATGTGAAATCCCCGGGCTTAACCTGGGAATTGCATTCCATACTGGGGAACTAGAGTACAGGAGAGGAAAGTGGAATTCCAAGTGTAGCGGTGAAATGCGTAGAGATTTGGAGGAACACCAGTGGCGAAGGCGACTTTCTGGACTGAAACTGACGCTGAGGCTCGAGAGCGTGGGGAGCAAACAGG
>AB486301.1.1317
TACGTAGGTGGCAAGCGTTGTCCGGAATTATTGGGCGTAAAGGGCGCGTAGGCGGCACTCTAAGTCAGATGTGAAAACCCGGGGCTTAACTCCGGAGGTGCATTTGAAACTGGAGAGCTCGAGTGCAGGAGAGGAAAGCGGAATTCCTAGTGTAGCGGTGAAATGCGTAGATATTAGGAGGAACACCAGTGGCGAAGGCGGCTTTCTGGACTGTAACTGACGCTGAGGCGCGAAAGCGTGGGGAGCAAACAGG
>AB486303.1.1343
TACGTAGGTGGCGAGCGTTGTCCGGAATTACTGGGCGTAAAGGGTGCGTAGGCGGAAGCTTAAGTCAGATGTGAAATCCCAAGGCTCAACCTTGGAGTGGCATTTGAAACTGGGTTTCTTGAGTGCAGGAGAGGAAAGCGGAATTCCTAGTGTAGCGGTGAAATGCGTAGATATTAGGAAGAACACCAGTGGCGAAGGCGGCTTTCTGGACTGTAACTGACGCTGAGGCACGAAAGCGTGGGGAGCAAACAGG
>AB486304.1.1380
TACGTAGGGGGCGAGCGTTGTCCGGATTTATTGGGCGTAAAGGGCGTGTAGGCGGTCCTTTAAGTCAGGGGTGAAACCCCTGGGCTCAACCCCGGGCCTGCCTCTGAAACTGAGGGACTTGAGTGCTCTAGAGGGCAGTGGAATTCCCGGTGTAGCAGTGAAATGCGTAGAGATCGGGAGGAACACCAGTGGCGAAGGCGACTGCCTGGGGGGCAACTGACGCTGAGGCGCGAAAGCTGGGGGAGCAAACGGG
>AB486305.1.1402
TACGTAGGGGGCGAGCGTTGTTCGGATTTACTGGGCGTAAAGAGCGCGTAGGCGGTTCGATAAGTCGGAGGTGAAATCCCTCGGCTCAACCGAGGATCCGCGTCCGATACTGTCGAACTTGAGTGCAGGAGAGGAGAGCGGAATTCCGAGTGTAGCGGTGAAATGCGTAGATATTCGGAGGAACACCGGTGGCGAAGGCGGCTCTCTGGGCTGCTACTGACGCTGAGGCGCGAAAGCTAGGGGAGCAAACGGG
>AB486306.1.1343
TACGGAGGGTGCGAGCGTTGTTCGGAATTATTGGGCGTAAAGCGCGTGTAGGCGGTTGCGTGTAGGTCTGATGTGAAAGCCCCGGGCCCAACCTGGGAAGTGCATTGGATACTGGAGGACTTGAGTACGGGAGAGGGTACTGGAATTCCTAGTGTAGGAGTGAAATCCGTAGATATTAGGAGGAACACCGGTGGCGAAGGCGGCTGCCTGGACCGATACTGACGTTGAGACACCAAAGCGTGGGGAGCAAACAGG
>AB486309.1.1335
TACGTAGGGGGCGAGCGTTGTCCGGATTTATTGGGCGTAAAGGGCGTGTAGGCGGTCTTTTAAGTCAGGGGTGAAACCCCGGGGCTCAACCCCGGGCCTGCCTCTGAGACTGAGGGACTTGAGTGCTCTAGAGGGCAGTGGAATTCCCGGTGTAGCAGTGAAATGCGTAGAGATCGGGAGGAACACCAGTGGCGAAGGCGACTGCCTGGGGGGCAACTGACGCTGAGGCGCGAAAGCTGGGGGAGCAAACGGG
>AB486310.1.1399
TACGTAGGTGGCAAGCGTTGTCCGGAATTATTGGGCGTAAAGAACGCGTAGGCGGGATAATAAGTCTGTTCTCAAAGTTCGGAGCTCAACTCCGTGATGGAATGGAAACTGTTATTCTTGAGTGCAGGAGAGGAAAGTGGAATTCCCAGTGTAGCGGTGAAATGCGTAGATATTGGGAGGAACACCAGTGGCGAAGGCGACTTTCAGGACTGTGTCTGACGCTGAGGCGTGAAAGCTAGGGTAGTGAACGGG
>AB486311.1.1379
TACAGAGGGTGCAAGCGTTGTTCGGAATTATTGGGCGTAAAGCGCGTGTAGGCGGCTACGTAAGTTGGGTGTGAAAGCCCTCGGCTTAACCGAGGAAGTGCGCCCAAAACTGCGAGGCTTGAGTACCGGAGAGGATGGCGGAATTCCCGGTGTAGAGGTGAAATTCGTAGATATCGGGAGGAACACCAGCGGCGAAGGCGGCCATCTGGACGGATACTGACGCTGAGACGCGAAAGCGTGGGGAGCAAACAGG
>AB486312.1.1326
TACGTAGGGAGCGAGCGTTGTCCGGATTTATTGGGCGTAAAGGGCGTGTAGGCGGCTTGTTAAGTCTGGAGTGAAAATCCGGGGCTCAACCCCGGAACTGCTTCGGATACTGATGAGCTTGAGTACTCTAGAGGGCAGTGGAATTCCCGGTGTAGCAGTGGAATGCGTAGAGATCGGGAGGAACACCAGTGGCGAAGGCGACTGCCTGGGGAGAAACTGACGCTGAGGCGCGAAAGCTGGGGGAGCAAACGGG
>AB486313.1.1312
TACGTAGGGGGCGAGCGTTGTCCGGATTTATTGGGCGTAAAGGGCGTGTAGGCGGTCCTTGGGGTCAGGGGTGAAACCCCGGGGCTCAACCCCGGGCCTGCCTCTGAAACTGAGGGACTTGAGTGCTCTAGAGGGCAGTGGAATTCCCGGTGTAGCAGTGAAATGCGTAGAGATCGGGAGGAACACCAGTGGCGAAGGCGACTGCCTGGGGGGCGACAGACGCTGAGGCGCGAAAGCTGGGGGAGCAAACGGG
>AB486315.1.1337
TACGTAGGGGGCGAGCGTTGTCCGGATTTATTGGGCGTAAAGGGCGTGTAGGCGGTCCTTTAGAGTCAGGGGTGAAACCCCGGGGCTCAACCCCGGGCCTGCCTCTGAAACTGAGGGACTTGAGTGCTCTAGAGGGCAGTGGAATTCCCGGTGTAGCAGTGGGGTGCGTAGAGATCGGGAGGAACACCAGTGGCGAAGGCGACTGCCTGGGGGGCAACTGACGCTGAGGCGCGAAAACTGGGGGAGCAAACGGG
>AB486316.1.1310
TACGTAGGTGGCAAGCGTTGTCCGGAATTACTGGGCGTAAAGCGCGCGTAGACGGCTTAATAAGTCAGATGTGAAAGACCCGGGCTCAACTCGGGGGTTGCATCTGAGACTGTTGAGCTTGAGTGCAGGAGAGGCAAGTGGAATTCCCAGTGTAGCAGTGAAATGCGTAGAGATTGGGAGGAACACCAGTGGCGAAGGCGACTTGCTGGACTGTAACTGACGTTGAGGTGCGAAAGCTAGGGGAGCAAACGGG
>AB486326.1.1333
TACGTAGGGGGCGAGCGTTGTCCGGATTTATTGGGCGTAAAGGGCGTGTAGGCGGCTTGTTAAGTCGGGGGTGAAACTCCGCAGCTCAACTGCGGACCTGCCTCCGATACTGGCGAGCTTGAGTACTCTAGAGGGCAGTGGAATTCCCGGTGTAGCGGTGAAATGCGTAGAGATCGGGAGGAACACCAGTGGCGAAGGCGGCTGCCTGGGGAGAAACTGACGCTGAGGCGCGAAAGCTGGGGGAGCAAACGGGA
>AB486327.1.1380
TACGTAGGGAGCGAGCGTTGTCCGGATTTATTGGGCGTAAAGGGCGTGTAGGCGGCTTGTTAAGTCTGGAGTGAAAATCCGGGGCTCAACCCCGGAACTGCTTCGGATACTGATGAGCTTGAGTACTCTAGAGGGCAGTGGAATTCCCGGTGTAGGGGTGAAATGCGTAGAGATCGGGAGGAACACCAGTGGCGAAGGCGACTGCCTGGGGAGAAACTGACGCTGAAGCNCAAAAGCTGGGGGAGCAAACGGG
>AB486328.1.1383
TACGTAGGGAGCGAGCGTTGTCCGGATTTATTGGGCGTAAAGGGCGTGTAGGCGGCCTGTTAAGTCTGAAGTGAAAATCCAGGGCTCAACCCTGGAACTGCTTCGGATACTGGCGGGCTTGAGTGCTCTAGAGGGCAGTGGAATTCCCGGTGTAGCAGTGAAATGCGTAGAGATCGGGAGGAACACCAGTGGCGAAGGCGACTGCCTGGGGAGTAACTGACGCTGAGGCGCGAAAGCTGGGGGAGCAAACGGG
>AB486329.1.1361
TACATAGGGGGCGAGCGTTGTCCGGATTTATTGGGCGTAAAGGGCGTGTAAGCAGTCCTTTAAGTCAGGGGTGAAACCCCGGGGCTCAAACCCGGGCCTGCCTCTGAAACTGAGGGACTTGAGTGTTTAGAGGGCAGTTGGATTTCCCGGGTAGCAGTGAAATGCGTAGAGATCGGGAGAACCACCAGTGGCGAAGGCGAATGCCTGGGGGGCAACTGACGTTGAGGCGTGAAAGCTGGGGGAGCAACGGGA
>AB486330.1.1386
TACGTAGGTGGCGAGCGTTGTCCGGAATTACTGGGTGTAAAGGGCGTGTAGGCGGGACTGTAAGTCAGATGTGAAATTCCAGGGCTTAACTCTGGAGCTGCATCTGAAACTATGGTTCTTGAGTGCTGGAGAGGAAAGCGGAATTCCTAGTGTAGCGGTGAAATGCGTAGATATTAGGAGGAACACCAGTGGCGAAGGCGGCTTTCTGGACAGTAACTGACGCTGAGGCGCGAAAGCGTGGGGAGCAAACAGG
>AB486333.1.1340
TACGTAGGGGGCGAGCGTTGTCCGGAATTACTGGGCGTAAAGGGTGCGTAGGCGGTTGCCTAAGTCAGATGTGAAATCCCCGGGCTTAACTCGGGTGTTGCATTTGAAACTGGGTAACTAGAGTGCAGGAGAGGGAAGCGGAATTCCTAGTGTAGCGGTGAAATGCGTAGATATTAGGAGGAACACCAGTGGCGAAGGCGGCTTTCTGGACTGTAACTGACGCTGATGCACGAAAGCGTGGGGAGCAAACAGG
>AB486338.1.1397
TACGGAGGGTGCGAGCGTTGTTCGGAATTATTGGGCGTAAAGCGCGTGTAGGCGGTTTCTTAAGTCTGATGTGAAAGCCCCGGGCCTAACCTGGAAAATGCATTGGATACTGGGAGACTTGAGTACGGGTAAAGGGTATTGGAATTCCTTAGGTAGGGAGTGAAATCCGTAGATATTAGGAGGGAACACCGGTGGGGAAGGGCGGTGCCTGGAACGGATACTAACGCTGAGACGCGAAAGCGTGGGTAGCAAACAGG
>AB486339.1.1357
TACGTAGGTGGCGAGCGTTGTCCGGAATTACTGGGCGTAAAGCGCGCGTAGACGGCTTAATAAGTCAGATGTGAAAGACCCGGGCTCAACCTGGGGGCGGCATCTGAGACTGTTGAGCTTGAGTGCAGGAGAGGCAAGTGGAATTCCCAGTGTAGCAGTGAAATGCGTAGAGATTGGGAGGAACACCAGTGGCGAAGGCGACTTGCTGGACTGTAACTGACGTTGAGGTGCGAAAGCTAGGGGAGCAAACGGG
>AB486341.1.1395
GACAGAGGGCGCGAGCGTTGTTCGGAATCATTGGGCGTAAAGCGCGCGCAGGCGGGTTTGCAAGTCGGGAGTGAAATTCCGGGGCTCAACCCCGGAGCGGCTTCCGAAACTGCGAGTCTAGGGACCGGTAGGGGCCGGTGGAATTCCCGGTGTAGCGGTGGAATGCGTAGAGATCGGGAAGAACACCTGTGGCGAAGGCGGCCGGCTGGGCCGGATCCGACGCTGAGGCGCGAAAGCGTGGGGAGCAAACAGG
>AB486342.1.1394
TACGGAGGGTGCGAGCGTTGTTCGGAATTATTGGGCGTAAAGCGCGTGTAGGCGGTTCTTTAAGTCTGATGTGAAAGCCCCGGGCCCAACCTGGGAAGTGCATTGGATACTGGAGAACTTGAATACGGGAGAGGGTAGTGGAATTCCTAGTGTAGGAGTGAAATCCGTAGATATTAGGAGGAACACCGGTGGCGAAGGCGGCTACCTGGACCGATATTGACGCTGAGACGCGAAAGCGTGGGGAGCAAACAGG
>AB486345.1.1345
TACGGAGGGTGCAAGCGTTGCTCGGAATTATTGGGCGTAAAGCGCACGCAGGCGGCGAGGTGAGTCAGTTGTGAAATCCCCGGGCTTAACTTGGGGGCTGCAGCTGATACTGCCTTGCTTGAGTACGGAAGAGGGGAGCGGAATTCCCAGTGTAGAGGTGAAATTCGTAGATATTGGGAGGAACACCGGTGGCGAAGGCGGCTCCCTGGTCCGATACTGACGCTCATGTGCGAAAGCGTGGGGAGCAAACAGG
>AB486347.1.1360
TACGTAGGGAGCGAGCGTTGTCCGGATTTATTGGGCGTAAAGGGCGTGTAGGCGGCTTGTTAAGTCTGGAGTGAAAATCCGGGGCTCAACCCCGGAACTGCTTCGGATACTGATGAGCTTGAGTACTCTAAAGGGCAGTGGAATTCCCGGTGTAGCGGTGAAATGCGTAGAGATCGGGAGGAACACCAGTGGCGAAGGCGACTGCCTGGGGAGAAACTGACGCTGAGGCACAAAATCTGGGGGAGCAAACGGG
>AB486350.1.1387
TACGTAGGGAGCGAGCGTTGTCCGGATTTATTGGGCGTAAAGGGCGTGTAGGCGGCTTGTTAAGTCTGGAGTGAAAATCCGGGGCTCAACCCCGGAACTGCTTCGGATACTGATGAGCTTGAGTGCTCTAGAGGGCAGTGGAATTCCCGGTGTAGCAGTGAAATGCGTAGAGATCGGGAGGAACACCAGTGGCGAAGGCGACTGCCTGGGGAGAAACTGACGCTGAGGCGCGAAAGCTGGGGGAGCAAACGGG
>AB486353.1.1362
TACGTAGGGGGCAAGCGTTATCCGGATTTACTGGGTGTAAAGGGAGCGTAGGTGGTTCGGCAAGTCAGATGTGAAAGCCCGGGGCTCAACCCCGGGACTGCATTTGAAACTGCCGTACTAGAGTGCAGGAGAGGTAAGTGGAATTCCTAGTGTAGCGGTGAAATGCGTAGATATTAGGAGGAACACCAGTGGCGAAGGCGGCTTACTGGACTGTAACTGACACTGAGGCTCGAAAGCGTGGGGAGCAAACAGG
>AB486355.1.1333
TACGAAAGGAGCAGGTGTTATTCAGATTAACTGGGCGTAAAGGGCATGTAGGTGGTTTGTTATATGTATATTATGAAATTATAAAGCATAACTTTATATTGTAATATAAACAACTAAACTTGAGTTAGGTAGAGGATAGTAGAATTTCTAATGTAAAGATGAAATTTGATAAAATTAGAGAGAATACCAATGGCGTAGGCAACTATCTGGTCCTTAACTGACACTGAGATGCGAAAGTATGGGGAGCAAATAGG
>AB486360.1.1342
GACAGAGGGTGCAAACGTTGTTCGGAATTACTGGGCGTAAAGCGTGTGTAGGCGGTCTTGTAAGTCGGATGTGAAAGCCCTGGGCTCAACCCAGGAAGTGCACTCGAAACTGCGAGGCTAGAGTATCGGAGAGGTTGGTGGAATTCTCGGTGTAGAGGTGAAATTCGTAGATATCGAGAGGAACACCGGTGGCGAAGGCGGCCAACTGGACGAATACTGACGCTGAGACACGAAAGCGTGGGGAGCAAACAGG
>AB486371.1.1355
TACAGGGGGGGCAAGCGTTGTTCGGAATTATTGGGCGTAAAGGGCGCGTAGGCGGTGCGGTAAGTCAGCTGTGAAAACTCTGGGCTCAACTCAGAGCCTGCAGTTGAAACTGCCGTGCTGGAGTATGGGAGAGGTGAGTGGAATTCCCGGTGTAGCGGTGAAATGCGTAGATATCGGGAGGAACACCTGTGGCGAAAGCGGCTCACTGGACCATAACTGACGCTGAGGCGCGAAAGCTAGGGGAGCAAACAGG
>AB486375.1.1443
TACGTAGGGGGCGAGCGTTGTCCGGATTTATTGGGCGTAAAGGGCGTGTAGGCGGTCTTTTAAGTCAGGGGTGAAACCCCGGGGCTCAACCCCGGGCCTGCCTCTGAAACTGAGGGACTTGAGTGCTCTAGAGGGCAGTGGAATTCCCGGTGTAGCAGTGAAATGCGTAGAGATCGGGAGGAACACCAGTGGCGAAGGCGACTGCCTGGGGGGCAACTGACGCTGAGGCGCGAAAGCTGGGGGAGCAAACGGG
>AB486378.1.1395
TACAGAGGGGGCCAGCGTTATTCGGAATTATTGGGCGTAAAGGGCGCGTAGGCGGCCATGCGTGTCTTCCGTGAAATCCCTCGGCTTAACTGAGGACGTGCGGAAGAAACTGCAAGGCTCGAGTCCGGGAGAGGGGGGTGGAATTCCCAGTGTAGCGGTGAAATGCGTAGATATTGGGAGGAACACCGGTGGCGAAGGCGGCCCCCTGGACCGGTACTGACGCTGAGGCGCGAAAGCGTGGGGAGCAAACGGG
>AB486383.1.1484
TACGTAGGTGGCAAGCGTTGTCCGGAATTATTGGGCGTAAAGCGCGCGCAGGCGGGAATGTAAGTCTGTCTTAAAAGTGCGGGGCTTAACCCCGTGAGGGGACAGAAACTACATTTCTTGAGTGCAGGAGAGGACAGTGGAATTCCCAGTGTAGCGGTGAAATGCGTAGATATTGGGAGGAACACCAGTGGCGAAGGCGACTGTCTGGACTGTGTCTGACGCTGAGGCGCGAAAGCCAGGGGAGTGAACGGG
>AB486396.1.1369
TACGTAAGGAGCGAGCGTTGTCCGGATTTATTGGGCGTAAAGGGCGTGTAGGCGGCTTGTTAAGTCTGGAGTGAAAATCCGGGGCTCAACCCCGGAACTGCTTCGGATACTGATGAGCTTGAGTACTCTAAAGGGCAGTGGAATTCCCGGTGTAGCAGTGAAATGCGTAGAGATCGGGAGGAACACCAGTGGCGAAGGCGACTGGCTGGGGAGAAACTGACGCTGACGCGCAAAAGCTGGGGGAGCAAACGGG
>AB486397.1.1381
TACGTAGGTGGCAAGCGTTGTCCGGAATTATTGGGCGTAAAGCGCGCGCAGGCGGTTCCTTAAGTCTGATGTGAAAGCCCACGGCTCAACCGTGGAGGGTCATTGGAAACTGGGGAACTTGAGTACTGAAGAGGAAAGTGGAATTCCACGTGTAGCGGTGAAATGCGTAGAGATGTGGAGGAACACCAGTGGCGAAGGCGACTTTCTGGTCAGTAACTGACGCTGAGGCGCGAAAGCGTGGGGAGCAAACAGG
>AB486406.1.1350
TACGTAGGGAGCGAGCGTTGTCCGGAATTACTGGGCGTAAAGGGTGCGTAGGCGGTATTCCAAGTCAGATGTGAAATCCCCGGGCTTAACTCGGGGGGTGCATTTGAAACTGGTTTACTTGAGTGCAGGAGAGGAAAGCGGAATTCCTAGTGTAGCGGTGAAATGCGTAGATATTAGGAAGAACACCAGTGGCGAAGGCGGCTTTCTGGACTGCAACTGACGCTGATGCACGAAAGCGTGGGGAGCAAACAGG
>AB486407.1.1541
TACGTAGGTGGCGAGCGTTGTCCGGAATTATTGGGCGTAAAGAGCGCGTAGGCGGGATGATAAGTCTGTTGTAAAAGTGCGGGGCTCAACCCCGTAAGGTCAATGGAAACTGTCATTCTTGAGTGCAGGAGAGGAAAGTGGAATTCCCAGTGTAGCGGTGAAATGCGTAGATATTGGGAGGAACACCAGTGGCGAAGGCGACTTTCTGGACTGTGTCTGACGCTGAGGCGCGAAAGCTAGGGGAGCGAACGGG
>AB486409.1.1390
TACGTAGGTGGCAAGCGTTGTCCGGAATTATTGGGCGTAAAGCGCGCGCAGGTGGGATATTAAGTCTGGTGTTAAAGTTCGGGGCTCAACCCCGTGAAGCATTTGGAAACTGATATTCTTGAGTGCAGGAGAGGAAAGTGGAATTCCTAGTGTAGCGGTGAAATGCGTAGATATTAGGAGGAACACCAGTGGCGAAGGCGACTTTCTGGACTGTGTCTGACACTGAGGCGCGAAAGCTAGGGTAGTGAACAGG
>AB486411.1.1355
TACGTAGGGGGCGAGCGTTGTCCGGATTTATTGGGCGTAAAGGGCGTGTAGGCGGTCTGTTAAGTCGGGGGTGAAACTCCGCAGCTCAACTGCGGACCTGCCTCTGATACTGGCGGACTTGAGTACTCTAGAGGGCAGTGGAATTCCCGGTGTAGCAGTGAAATGCGTAGAGATCGGGAGGAACACCAGTGGCGAAGGCGGCTGCCTGGGGAGAAACTGACGCTGAGGCGCGAAAGCTGGGGGAGCAAACGGG
>AB486416.1.1391
TACGTAGGGGGCAAGCGTTGTCCGGATTTACTGGGCGTAAAGAGCGTGTAGGCGGCCAAACAGGTCCGTTGTGAAAACTGGAGGCTCAACCTCCAGACGTCGACGGAAACCGTATGGCTAGAGTCCGGAAGAGGAGAGTGGAATTCCTGGTGTAGCGGTGAAATGCGCAGATATCAGGAAGAACACCAATGGCGAAGGCAGCTCTCTGGGACGGTACTGACGCTGAGACGCGAAAGCGTGGGGAGCGAACAGG
>AB486418.1.1351
TACGTAGGGGGCAAGCGTTGTCCGGAATTACTGGGCGTAAAGGGTGCGTAGGCGGTTTTTTAAGTCAGATGTGAAATCCCCGGGCTTAACTCGGGTGTTGCATTTGAAACTGGGAGACTAGAGTGCAGGAGAGGGAAGCGGAATTCCTAGTGTAGCGATGAAATGCGTAGATATTAGGAGGAACACCAGTGGCGAAGGCGGCTTTCTGGACTGTAACTGACGCTGAGGCACGAAAGCGTGGGGAGCAAACAGG
>AB486422.1.1350
TACGTAGGGGGCAAGCGTTATCCGGATTCATTGGGCGTAAAGGGCGTCTAGGCGGCTTGGTAAGTCAGGTGTGAAAACCGGGGGCTCAACCCGCGGCCTGCATCTGAAACTGCCAGGCTTGAGTCTGGTAGAGGAAAGTGGAATTCCCAGTGTAGCGGTGAAATGCGCAGATATTGGGAGGAACACCAGTGGCGAAGGCGGCTTTCTGGGCCACGACTGACGCTGAAGCGCGAAAGCTAGGGGAGCAAACAGG
>AB486424.1.1345
TACGTAGGTGGCAAGCGTTGTCCGGATTTACTGGGCGTAAAGGATGCGTAGGCGGATATTTAAGTGAGATGTGAAATTCCCGGGCTTAACTTGGGAGCTGCATTTCAAACTGGGTATCTAGAGTGTGGGAGAGGAAAGTGGAATTCCTAGTGTAGCGGTGAAATGCGTAGAGATTAGGAAGAACCCCAGTGGCGAAGGCGACTTTCTGGACCATAACTGACGCTGAGGCATGAAAGCGTGGGGAGCAAACAGG
>AB486428.1.1366
TACGTAGGGGGCGAGCGTTGTCCGGATTTATTGGGCGTAAAGGGCGTGTAGGCGGTCCTTTAGGTCAGGGGTGAAACCCCGGGGCTCAACCCCGGGCCTGCCTCTGAAACTGAGGGACTTGAGTGCTCTAGAGGGCAGTGGAATTCCCGGTGTAGGGGTGAAATGCGTAGAGATCGGGAGGAACACCAGTGGCGAAGGCGACTGCGTGGGGGGCAACTGACGCTGAGGCACGAAAGCTGGGGGAGCAAACGGG
>AB486434.1.1344
TACGTAGGTGGCAAGCGTTGTCCGGATTTACTGGGCGTAAAGGATGCGTAGGCGGATACTTAAGTCAGATGTGAAAATCCCGGGCTCAACTTGGGAACTGCATTTGAAACTGGGTATCTAGAGTGCGGGAGAGGAAAGTGGAATTCCTAGTGTAGCGGTGAAATGCGTAGAGATTAGGAAGAACACCAGTGGCGAAGGCGACTTTCTGGACCGTAACTGACGCTGAGGCATGAAAGCGTGGGGAGCAAACAGG
>AB486436.1.1354
TACGTAGGTGGCAAGCGTTGTCCGGAATTATTGGGCGTAAAGGGCGCGTAGGCGGTCCCTTAAGTCAGATGTGAAATCCCGAGGCTCAACTTCGGGCGTGCATTTGAAACTGGGGGACTAGAGTGCAGGAGAGGTAAGTGGAATTCCTAGTGTAGCGGTGAAATGCGTAGATATTAGGAGGAACACCGGTGGCGAAGGCGACTTACTGGACTGTAACTGACGCTGAGGCGCGAAAGCGTGGGGAGCAAACAGG
>AB486437.1.1365
CACGGACTGCGCGAACGTTATTCGGAATCACTGGGCTTAAAGCGTCCGTAGGCGGCCGTGCAGGTGGGGTGTGAAATCCCTCGGCTTAACCGAGGAATTGCGCTCCAAACCACACGGCTTGAGAGAGATAGAGGTGAGCGGAACTCACGGTGGAGCGGTGAAATGCGTTGATATCGTGAGGAACACCGGTGGCGAAAGCGGCTCACTGGGTCTCTTCTGACGCTGAGGGACGAAAGCTAGGGGAGCGAACGGG
>AB486438.1.1358
TACGTAGGTGGCGAGCGTTGTCCGGAATTACTGGGCGTAAAGCGCGCGTAGACGGCTAGATAAGTCAGATGTGAAAGACCCGGGCTCAACCTGGGGGCGGCATCTGAGACTGTATAGCTTGAGTGCAGGAGAGGCAAGTGGAATTCCCAGTGTAGCAGTGAAATGCGTAGAGATTGGGAGGAACACCAGTGGCGAAGGCGACTTGCTGGACTGTAACTGACGTTGAGGTGCGAAAGCTAGGGGAGCAAACGGG
>AB486440.1.1356
TACGGAGGGTGCAAGCGTTAATCGGAATTACTGGGCGTAAAGCGTGCGTAGGCGGTTATTTAAGTCAGATGTGAAAGCCCCGGGCTTAACCTGGGAACTGCATTTGATACTGGGTAACTAGAGTTTAATAGAGGGGAGTGGAATTTCAGGTGTAGCGGTGAAACGCGTAGAGATCTGAAGGAACACCAGTGGCGAAGGCGACTCCCTGGATTAAAACTGACGCTGAGGTACGAAAGCGTGGGTAGCAAACAGG
>AB486441.1.1322
AACGTAGGGGGCGAGCGTTATCCGGATTTACTGGGCGTAAAGCGCATGTAGGCGGTTGGAAAAGTCAGACGTGAAAGCTCCCGGCTTAACTGGGAGAGGTCGTTTGAAACTGTTCGACTGGAGGTTGGAAGAGGAGAGTGGAATTCCCGGTGTAGTGGTGGAATGCGTAGATATCGGGAGGAACACCAGTGGCGAAAGCGGCTCTCTGGACCAATTCTGACGCTGAGATGCGAAAGCGTGGGGAGCAAACGGG
>AB486442.1.1352
TACGTAGGGAGCGAGCGTTGTCCGGAATTACTGGGCGTAAAGGGTGCGTAGGCGGCGAAGCAAGTCAGATGTGAAATCCCCGGGCTTAACTCGGGGGGTGCATTTGAAACTGCTTTGCTTGAGTGCAGGAGAGGAAAGCGGAATTCCTAGTGTAGCGGTGAAATGCGTAGATATTAGGAAGAACACCAGTGGCGAAGGCGGCTTTCTGGACTGTAACTGACGCTGAGGCACGAAAGCGTGGGGAGCAAACAGG
>AB486444.1.1379
TACGTAGGGAGCGAGCGTTGTCCGGATTTATTGGGCGTAAAGGGCGTGTAGGCGGCTTGTTAAGTCTGGAGTGAAAATCCGGGGCTCAACCCCGGAACTGCTTCGGATACTGATGAGCTTGAGTACTCTAGAGGGCAGTGGAATTCCCGGTGTAGCAGGGAAATGCGTAGAGATCGGGAGGAACACCACTGGCGAAGGCGACTGCCTGGGGAGAAACTGACGCTGAGGCGCGAAAGCTGGGGGAGCAAACGGG
>AB486445.1.1366
TACGTAGGGGGCAAGCGTTGTCCGGAATTATTGGGCGTAAAGCGCGCGCAGGCGGTTCTTTAAGTCTGGTGTCTAAGTGCGGGGCTCAACCCCGTGATGCACTGGAAACTGGGGAACTTGAGTGCAGAAGAGGAGAGCGGAATTCCACGTGTAGCGGTGAAATGCGTAGAGATGTGGAGGAACACCAGTGGCGAAGGCGGCTCTCTGGACTGTAACTGACGCTGAGGCGCGAAAGCGTGGGGAGCAAACAGG
>AB486450.1.1357
TACGGAGGGTGCGAGCGTTGTTCGGAATTATTGGGCGTAAAGCACGTGTAGGCGGTTTCTTAAGTCTGATGTGAAAGCCCCGGGCTCAACCTGGGAAGTGCATTGGATACTGGGAGACTTGAGTACGGGAGAGGGTAGTGGAATTCCTAGTGTAGGAGTGAAATCCGTAGATATTAGGAGGAACACCGGTGGCGAAGGCGGCTGCCTGGACCGATACTGACGCTGAGACGCGAAAGCGTGGGGAGCAAACAGG
>AB486452.1.1346
TACGTAGGTGGCAAGCGTTGTCCGGATTTACTGGGCGTAAAGGGAGCGTAGGTGGATATTTAAGTGGGATGTGAAATACTCGGGCTTAACCTGGGTGCTGCATTCCAAACTGGATATCTAGAGTGCAGGAGAGGAAAGTAGAATTCCTAGTGTAGCGGTGAAATGCGTAGAGATTAGGAAGAATACCAGTGGCGAAGGCGACTTTCTGGACTGTAACTGACACTGAGGCTCGAAAGCGTGGGGAGCAAACAGG
>AB486453.1.1397
TACAGAGGTCTCGAGCGTTGTTCGGATTCATTGGGCGTAAAGGGTGCGTAGGTGGCTAGGTAAGTCGGATGTGAAATCCCGGGGCTCAACCCCGGAACTGCATTCGATACTGCTTGGCTAGAGTACTGGAGAGGAGATTGGAATTTACGGTGTAGCAGTGAAATGCGTAGATATCGTAAGGAAGACCAGTGGCGAAGGCGGATCTCTGGACAGTTACTGACACTGAGGCACGAAGGCCAGGGGAGCAAACGGG
>AB486457.1.1351
TACGTAGGTGGCGAGCGTTGTCCGGAATTACTGGGCGTAAAGGGTGCGTAGGCGGATATTTAAGTCAGATGTGAAATTCCGGAGCTTAACTTCGGAACTGCATTTGAAACTGGATATCTAGAGTGCAGGAGAGGAAAGCGGAATTCCTAGTGTAGCGGTGAAATGCGTAGATATTAGGAAGAACACCAGTGGCGAAGGCGGCTTTCTGGACTGTAACTGACGCTGAGGCACGAAAGCGTGGGGAGCAAACAGG
>AB486458.1.1366
TACGTAGGGGGCGAGCGTTGTCCGGATTTATTGGGCGTAAAGGGCGTGTAGGCGGCCTGTTAAGTCGGGAGTGAAACTCCGCAGCTCAACTGCGGACCTGCTTCCGATACTGGCGGGCTTGAGTACTCTAGAGGGCAGTGGAATTCCCGGTGTAGCAGTGAAATGCGTAGAGATCGGGAGGAACACCAGTGGCGAAGGCGGCTGCCTGGGGAGAAACTGACGTTGAGGCGCGAAAGCTGGGGGAGCAAACGGG
>AB486460.1.1482
TACGTAGGTGGCGAGCGTTGTCCGGAATTACTGGGTGTAAAGGGCGTGTAGGCGGGGATGTAAGTCAGATGTGAAATTCCCAGGCTCAACTTGGGCGCTGCATCTGAAACTATATCTCTTGAGTGCTGGAGAGGAAAGCGGAATTCCTAGTGTAGCGGTGAAATGCGTAGATATTAGGAGGAACACCAGTGGCGAAGGCGGCTTTCTGGACAGTAACTGACGCTGAGGCGCGAAAGCGTGGGGAGCAAACAGG
>AB486464.1.1498
TACGTAGGTGGCAAGCGTTGTCCGGAATTACTGGGTGTAAAGGGCGTGTAGGCGGGAATGTAAGTCAGATGTGAAATTCCGGGGCTCAACCCCGGCGCTGCATCTGAAACTATGTTTCTTGAGTGCTGGAGAGGAAAGCGGAATTCCTAGTGTAGCGGTGAAATGCGTAGATATTAGGAGGAACACCAGTGGCGAAGGCGGCTTTCTGGACAGTAACTGACGCTGAGGCGCGAAAGCGTGGGGAGCAAACAGG
>AB486470.1.1333
TACGTAGGTGGCGAGCGTTGTCCGGAATTACTGGGTGTAAAGGGCGTGTAGGCGGGAATGTAAGTCAGATGTGAAATCCCAGAGCTTAACTCTGGAGCTGCATCTGAAACTATGTTTCTTGAGTGTCGGAGAGGAAAGCGGAATTCCTAGTGTAGCGGTGAAATGCGTAGATATTAGGAGGAACACCAGTGGCGAAGGCGGCTTTCTGGACGATAACTGACGCTGAGGCGCGAAAGCGTGGGGAGCAAACAGG
>AB486472.1.1327
TACGTAGGTGGCAAGCGTTGTCCGGATTTACTGGGCGTAAAGGATGCGTAGGCGGATATGTAAGTCAGATGTGAAATTCCCGGGCTTAACTTGGGAACTGCATTTGAAACTGCATGTCTAGAGTGCAGGAGAGGAAAGTGGAATTCCTAGTGTAGCGGTGAAATGCGTAGAGATTAGGAAGAACACCAGTGGCGAAGGCGACTTTCTGGACTGTAACTGACGCTGAGGCATGAAAGCGTGGGGAGCAAACAGG
>AB486477.1.1384
TACGGAGGTGGCGAGCGTTGTTCGGAATTACTGGGCGTAAAGGGCGCGTAGGCGGGGGGAGAAGTCGGGTGTGAAAGCCCTCGGCTCAACCGAGGAACGGCGCTCGAGACTCTCTCTCTTGAGTCCCGGAGAGGACGATGGAATTCCCGGTGTAGCGGTGAAATGTGTAGAGATCGGGAGGAACACCGGTGGCGAAGGCGGTCGTCTGGACGGTGACTGACGCTGAGGCGCGAAAGCGTGGGGAGCAAACGGG
>AB486478.1.1367
TACGTAGGTGGCGAGCGTTGTCCGGAATTATTGGGCGTAAAGGGCGCGTAGGCGGTTTCTTAAGTCAGGTGTGAAAGCCCCCGGCTCAACTGGGGAGTTGCACATGATACTGGGAGACTAGAGTGCAGGAGAGGAAAGTGGAATTCCGTGTGTAGCGGTGAAATGCGTAGATATACGGAGGAACACCAGTGGCGAAGGCGGCTTTCTGGACTGCAACTGACGCTGAGGCGCGAAAGCTGGGGGAGCGAACGGG
>AB486479.1.1364
TACGTAGGGGGCGAGCGTTGTCCGGATTTATTGGGCGTAAAGGGCGTGTAGGCGGCTTGTTAAGTCGGGGGTGAAACTCCGCAGCTCAACTGCGGACCGGCCTCTGATACTGGCGAACTTGAGTACTCTAGAGGGCAGTGGAATTCCCGGTGTAGCAGTGAAATGCGTAGAGATCGGGAGGAACACCAGTGGCGAAGGCGGCTGCCTGGGGAGAAACTGACGCTGAGGCGCGAAAGCTGGGGGAGCAAACGGG
>AB486484.1.1378
TACGTAGGGGGCAAGCGTTATCCGGATTTACTGGGTGTAAAGGGAGCGTAGGTGGCATGGTAAGTCAGATGTGAAAGCCCGGGGCTCAACCCCGGGATTGCATTTGAAACTATCAAGCTAGAGTGCAGGAGAGGTAAGTGGAATTCCTAGTGTAGCGGTGAAATGCGTAGATATTAGGAGGAACACCAGTGGCGAAGGCGGCTTACTGGACTGTAACTGACACTGAGGCTCGAAAGCGTGGGGAGCAAACAGG
>AB486490.1.1321
TACGTAGGTGGCAAGCGTTGTCCGGATTTACTGGGCGTAAAGGATGCGTAGGCGGATACTTAAGTCAGATGTGAAAATCCCGGGCTTAACTTGGGAACTGCATTTGAAACTGGGTATCTAGAGTGCGGGAGAGGAAAGTGGAATTCCTAGTGTAGCGGTGAAATGCGTAGAGATTAGGAAGAACACCAGTGGCGAAGGCGACTTTCTGGACCGTAACTGACGCTGAGGCATGAAAGCGTGGGGAGCAAACAGG
>AB486492.1.1343
TACGTAGGTGGCAAGCGTTGTCCGGATTTACTGGGTGTAAAGGGCGCGTAGGCGGGAATGCAAGTCAGATGTGAAATGCTGGGGCTTAACCCTGGAACTGCATTTGAAACTGTATTTCTTGAGTATCGGAGAGGCAGGCGGAATTCCAAGTGTAGCGGTGAAATGCGTAGATATTTGGAGGAACACCAGTGGCGAAGGCGGCCTGCTGGACGACAACTGACGCTGAGGCGCGAAAGCGTGGGGAGCAAACAGG
>AB486493.1.1365
TACGTAGGTGGCAAGCGTTGTCCGGAATTATTGGGCGTAAAGGGCGCGTAGGCGGCGACCTAAGTCAGATGTGAAAACCCGGGGCTTAACTCCGGACGTGCATTTGAAACTGGGTTGCTCGAGTGCAGGAGAGGTAAGTGGAATTCCTAGTGTAGCGGTGAAATGCGTAGATATTAGGAGGAACACCAGTGGCGAAGGCGACTTACTGGACTGTAACTGACGCTGAGGCGCGAAAGCGTGGGGAGCAAACAGG
>AB486494.1.1330
TACGTAGGTGGCAAGCGTTGTCCGGATTTACTGGGCGTAAAGGATGCGTAGGTGGATATTTAAGTGGGATGTGAAATACCCGGGCTTAACCTGGGTGCTGCATTCCAAACTGGATATCTAGAGTGCAGGAGAGGTAAGTGGAATTCCTAGTGTAGCGGTGAAATGCGTAGAGATTAGGAAGAACACCAGCGGCGAAGGCGACTTACTGGACTGTAACTGACACTGAGGCATGAAAGCGTGGGGAGCAAACAGG
>AB486499.1.1510
TACGTAGGTGGCAAGCGTTGTCCGGAATTATTGGGCGTAAAGAACGCGTAGGCGGGATGCCAAGTCTGTTCTAAAAGTTCGGAGCTCAACTCCGTGATGGAATGGAAACTGGTATTCTTGAGTGCAGGAGAGGAAAGTGGAATTCCCAGTGTAGCGGTGAAATGCGTAGATATTGGGGGGAACACCAGTGGCGAAGGCGACTTTCTGGACTGTGTCTGACGCTGAGGCGTGAAAGCTAGGGTAGTGAACGGG
>AB486500.1.1396
TACGTAGGGGGCAAGCGTTGTCCGGAATTACTGGGCGTAAAGGGCGTGTAGGTGGGAAATTAAGTCATGGGTGTAAACTCTGGGCTCAACCTAGAGATTGCCCATGAAACTGGTTTTCTTGAGGGCAGGAGAGGAAAGTGGAATTCCTAGTGTAGCGGTGAAATGCGTAGATATTAGGAGGAACACCAGTGGCGAAGGCGACTTTCTGGACTGTCCCTGACACTGAGGCGCGAAAGCCAGGGGAGCGAACGGG
>AB486502.1.1321
TACGTAGGTGGCGAGCGTTGTCCGGAATTACTGGGCGTAAAGGATGCGTAAGCGGAATCTTAAGTCAGATGTGAAATCCCCGGGCTCAACCCGGGAATAGCATTTGAAACTGGGGTTCTAAAGTGCATGACAGGAAAGCGGAATTCCTAGTGTAGCGGTGAAATGCATATATATTAGGAAGAACACCAGTGGCGAATGCGGCTTTCTGGACTGTAACTGACGCTGAGGCATGAAAGCGTGGGGAGCAAACAGG
>AB486511.1.1379
TACGTAGGGAGCGAGCGTTGTCCGGATTTATTGGGCGTAAAGGGCGTGTAGGCGGCTTTTTAAGTCTGAAGTGAAAACTCGGGGCTCAACCCCGAGCCGGCTTCGGATACTGGAGAGCTTGAGTGCTCTAGAGGGCAGTGGAATTCCCGGTGTAGCAGTGAAATGCGTAGAGATCGGGAGGAACACCAGTGGCGAAGGCGACTGCCTGGGGAGTAACTGACGCTGAGGCGCGAAAGCTGGGGGAGCAAACGGG
>AB486513.1.1331
TACAGAGGGGGCAAGCGTTATTCGGAATTATTGGGCGTAAAGGGCGCGTAGGCGGCTTGGCAAGTGGAAGGTGAAATCCCTCGGCTTAACCGAGGAACTGCCTTCCAGACTGCTTAGCTTGAGACCAGGAGAGGTGAGTGGAATTCCCAGTGTAGCGGTGAAATGCGTAGATATTGGGAGGAACACCAGTGGCGAAGGCGGCTCACTGGACTGGTACTGACGCTGAGGCGCGAAAGCGTGGGGAGCAAACGGG
>AB486518.1.1349
TACGTAGGGAGCGAGCGTTGTCCGGATTTATTGGGCGTAACGGGCGTGTAGGCGGCTTGTTAAGTCTGGAGTGAAAATCCGGGGCTCAACCCCGGAACTGCTTCGGATACTGATGAGCTTGAGTACTCTAGAGGGCAGTGGAATTCCCGGTGTAGCAGTGAAATGCGTAGAGATCGGGAGGAACACCAGTGGCGAAGGCGACTGCCTGGGGAGAAACTGACGCTGAGGCGCGAAAGCTGGGGGAGCAAACGGG
>AB486524.1.1369
TACGTAGGGGGCAAGCGTTGTCCGGATTTATTGGGCGTAAAGAGCGTGTAGGCGGCCAGATAGGTCGGTTGTGAAAACTGGATGGCTCAACCTCCAGACGTCGACCGAAACCATCTGGCTAGAGTCCGGAAGAGGAGAGTGGAATTCCTGGTGTAGCGGTGAAATGCGCAGATATCAGGAAGAACACCCGTGGCGAAGGCGGCTCTCTGGGACGGTACTGACGCTGAGACGCGAAAGCGTGGGGAGCGAACAGG
>AB486525.1.1369
TACGTAGGTGGCAAGCGTTGTCCGGAATTACTGGGCGTAAAGAGCGCGTAGGCGGGGATTTAAGTCAGGAGTGAAAACTACCGGCTCAACCGGTAGCCTGCTCTTGAAACTGAATCTCTTGAGGGTATGAGAGGAAAGCGGAATTCCCAGTGTAGCGGTGAAATGCGTAGATATTGGGAGGAACACCAGTGGCGAAGGCGGCTTTCTGGCATACAACTGACGCTGAGGCGCGAAAGCGTGGGGAGCAAACGGG
>AB486536.1.1495
TACGTAGGTGGCAAGCGTTGTCCGGAATTATTGGGCGTAAAGCGCGCGCAGGCGGGATATCAAGTCTATCTTAAAAGTGCGGAGCTCAACTCCGTGAGGGGATAGAAACTGGTATTCTTGAGTATCGGAGAGGAAAGTGGAATTCCCAGTGTAGCGGTGAAATGCGTAGATATTGGGAGGAACACCAGTGGCGAAGGCGACTTTCTGGACGATGTCTGACGCTGAGGCGCGAAAGCCGGGGGAGTGAACGGG
>AB486543.1.1324
TACGTAGGTGGCAAGCGTTGTCCGGAATTACTGGGCGTAAAGGGAGCGTAGGCGGTCTTTTAAGTGGGATGTGAAATACCCGGGCTCAACCTGGGAATTGCATTCCAAACTGGAAGACTAGAGTGCAGGAGAGGAAAGTGGAATTCCAAGTGTAGCGGTGAAATGCGTAGAGATTTGGAGGAACACCAGTGGCGAAGGCGACTTTCTGGACTGTAACTGACGCTGAGGCTCGAGAGCGTGGGGAGCAAACAGG
>AB486547.1.1432
TACGTAGGTGGCAAGCGTTGTCCGGAATCACTGGGCGTAAAGCGCGCGCAGGCGGCCGTTTAAGTCTGGGGTGAAAGCCCGGAGCTCAACTCCGGGACTGCCTTGGATACTGGATGGCTTGAGCATTGGAGAGGTAAGGGGAATTCCACGTGTAGCGGTGAAATGCGTAGATATGTGGAGGAACACCAGTGGCGAAGGCGCCTTACTGGCCAATTGCTGACGCTGAGGCGCGAAAGCGTGGGGAGCAAACAGG
>AB486548.1.1383
TACGTAGGGGGCGAGCGTTGTCCGGATTTATTGGGCGTAAAGGGCGTGTAGGCGGCTTGTTAAGTCGGGGGTGAAACTCCGCAGCTCAACTGCGGACCTGCCTCCGATACTGGCGAGCTTGAGTTCTCTAGGGGGCAGTGGAATTCCCGGTGTAGCAGTGAAATGCGTAGAGATCGGGAGGAACACCAGTGGCGAAGGCGGCTGCCTGGGGAGAAACTGACGCTGAGGCGCGAAAGCTGGGGGAGCAAACGGG
>AB486551.1.1300
TACGTAGGGGGCGAGCGTTGTCCGGATTTATTGGGCGTAAAGGGCGTGTAGGCGGTCCGTGGAGTCAGGGGTGAAACCCCGGGGCTCAACCCCGGGCCTGCCTCTGAAACTGAGGGACTTGAGTGCTCTAGAGGGCAGTGGAATTCCCGGTGTAGCGGTGAAATGCGTAGAGATCCGGAGGAACACCAGTGGCGAAGGCGACTGCCTGGGGGGCAACTGACGCTGAGGCGCGAAAGCTGGGGGAGCAAACGGG
>AB486559.1.1325
TACGGAGGAGGCAAGCGTTATCCGGAATTATTGGGCGTAAAGCGTCCGTAGGTGGTGATTCAAGTCTTTTGTCAAAGCGTGGAGCTTAACTCCATACGGGCAGGAGAAACTGGGTTGCTAGAGTGCGATAGGGGCAAGGGGAATTCCCAGTGTAGCGGTGAAATGCGTAGATATTGGGAAGAACACCGGTGGCGAAAGCGCCTTGCTGGGTCTGCACTGACACTGAGGGACGAAAGCTAGGGGAGCGAAAGGG
>AB486561.1.1319
TACGTAGGGGGCGAGCGTTGTCCGGATTTATTGGGCCTAAAGGGCGTGTAGGCGGTCCTTTAAGTCAGGGGTGAAACCCCGGGGCTCAACCCCGGGCCTGCCTCTGAAGCTGAGGGACTTGAGTGCTCTAGAGGGCAGTGGAATTCCCGGTGTAGCAGTGAAATGCGTAGAGATCGGGAGGAACACCAGTGGCGAAGGCGACTGCCTGGGGGGCAACTGACGCTGAGGCGCGAAAGCTGGGGGAGCAAACGGG
>AB486564.1.1337
TACGTACGTGGCGAGCGTTGTCCGGAATTACTGGGTGTAAAGGGCGTGTAGGCGGGAATGCAAGTCAGATGTGAAATACCGAGGCTTAACTTCGGGGCTGCATCTGAAACTGTGTTTCTTGAGTGTCGGAGAGGAAAGTGGAATTCCCAGTGTAGCGGTGAAATGCGTAGATATTGGGAGGAACACCAGTGGCGAAGGCGACTTTCTGGACGATAACTGACGCTGAGGCGCGAAAGCGTGGGGAGCAAACAGG
>AB486565.1.1371
TACGTAGGGAGCGAGCGTTGTCCGGATTTATTGGGCGTAAAGGGCGTGTAGGCGGCTTGTTAAGTCGGTGGTGAAACTCCGCAGCTCAACTGCGGACCTGCCTCCGATACTGGCGGGCTTGAGTTCTCTAGAGGGCAGTGGAATTCCCGGTGTAGCAGTGAAATGCGTAAAGATCGGGAGGAACACCAGTGGCGAAGGCGGCTGCCTGGGGAGAAACTGACGCTGAGGCGCGAAAGCTGGGGGAGCAAACGGG
>AB486567.1.1372
TACGTAGGGGGCGAGCGTTATCCGGAATTATTGGGCGTAAAGGGCGCGTAGGCGGATATTTAAGTCAGGTGTGAAAACCCGGGGCTCAACCCCGTGATTGCATCTGATACTGGGTATCTTGAGGACAGGAGAGGAAAGTGGAATTCCTAGTGTAGCGGTGAAATGCGTAGATATTAGGAGGAACACCAGTGGCGAAGGCGACTTTCTGGACTGTAACTGACGCTGAGGCGCGAAAGCGTGGGGAGCAAACAGG
>AB486569.1.1362
TACGTAGGTGGCAAGCGTTGTCCGGAATTACTGGGCGTAAAGGGCGTGTAGGCGGCCTTTTAAGTCAGGCGTGAAAACTGTGGGCTTAACCCACAGACTGCGTTTGAGACTGAGAGGCTTGAGGATCGGAGAGGGCAGTGGAATTCCCAGTGTAGCGGTGAAATGCGTAGATATTGGGAAGAACACCAGTGGCGAAGGCGGCTGCCTGGACGACACCTGACGCTGAGGCGCGAAAGTCAGGGGAGCAAACGGG
>AB486580.1.1372
TACGGAGGGGGCGAGCGTTGTTCGGATTTACTGGGCGTAAAGGGTGTGTAGGCGGCTGCGCAAGTCTGGTGTGAAATCTTCACCGCTCAACGGGAAGCGTGCACTGGAAACTGCGCAGCTCGAGTATGGTAGAGGCAAGCGGAATTCCTGGTGTAGCGGTGGAATGTGTAGATATCAGGAAGAACACCGGTGGCGAAGGCGGCTTGCTGGGCCATCACTGACGCTGAGACACGAAAGCGTGGGGAGCAAACGGG
>AB486583.1.1425
TACGTAGGTGGCAAGCGTTGTCCGGAATTATTGGGCGTAAAGCGCGCGCAGGCGGGATATCAAGTCTATCTTAAAAGTTCGGGGCTCAACCCCGTGATGGGATGGAAACTGGTATTCTTGAGTGTCGGAGAGGAAAGTGGAATTCCCAGTGTAGCGGTGAAATGCGTAGATATTGGGAGGAACACCAGTGGCGAAGGCGACTTTCTGGACGATGTCTGACGCTGAGGCGCGAAAGCCAGGGGAGTGAACGGG
>AB486585.1.1391
GACAGAGGGTGCAAGCGTTGTTCGGAATTATTGGGCGTAAAGGGCGCGTAGGCGGCCGCATAAGTCAGGTGTGAAAGCCCGGGGCCCAACCCCGGAAGTGCGCCTGATACTGTGTGGCTTGAATCCCGGAGAGGGTGGTGGAATTCCCAGTGTAGAGGTGAAATTCGTAGATATTGGGAGGAATACCGGTGGCGAAGGCGACCACCTGGACGGTGATTGACGCTGAGGCGCGAAAGCGTGGGGAGCAAACAGG
>AB486591.1.1342
TACGTAGGTGGCGAGCGTTGTCCGGAATTACTGGGCGTAAAGGGTGCGTAGGCGGACCTTTAAGTCAGATGTGAAATCCCCGAGCTCAACTTGGGAATTGCATTTGAAACTGGAGGTCTTGAGTGCAGGAGAGGAAAGCGGAATTCCTAGTGTAGCGGTGAAATGCGTAGATATTAGGAAGAACACCAGTGGCGAAGGCGGCTTTCTGGACTGTAACTGACGCTGAGGCACGAAAGCGTGGGGAGCAAACAGG
>AB486592.1.1351
TACGTAGGTGGCGAGCGTTGTCCGGAATTACTGGGCGTAAAGGATGCGTAGGCGGAATCTTAAGTCAGATGTGAAATCCCCGGGCTCAACCCGGGAATAGCATTTGAAACTGGGGTTCTAGAGTGCAGGAGAGGAAAGCGGAATTCCTAGTGTAGCGGTGAAATGCGTAGATATTAGGAAGAACACCAGTGGCGAAGGCGGCTTTCTGGACTGTAACTGACGCTGAGGCATGAAAGCGTGGGGAGCAAACAGG
>AB486599.1.1361
TACGGGAGGTGCAAGCGTTGTTCGGAATTATTGGGCGTAAAGCGCGTGTAGGCGGTTTGTTAAGTCTGATGTGAAAGCCCTGGGCTCAACCCAGGAAGTGCATTGGAAACTGGCAGACTTGAATACGGGAGAGGGTAGTGGAATTCCTGGTGTAGGAGTGAAATCCGTAGATATCAGGAGGAACACCGGTGGCGAAGGCGGCTACCTGGACCGATATTGACGCTGAGACGCGAAAGCGTGGGTAGCAAACAGA
>AB486603.1.1388
TACGGAGGGTGCGAGCGTTGTTCGGAATTATTGGGCGTAAAGCGCGTGTAGGCGGTTTCTTAAGTCTGATGTGAAAGCCCCGGGCTCAACCTGGGAAGTGCATTGGATACTGGGAGACTTGAGTACGGGAGAGGGTAGTGGAATTCCTAGTGTAGGAGTGAAATCCGTAGATATTAGGAGGAACACCGGTGGCGAAGGCGGCTGCCTGGACCGATACTGACGCTGAGACGCGAAAGCGTGGGGAGCAAACAGG
>AB486608.1.1420
GACGGAGGCCCCGAGCGTTGTTCGGAATTACTGGGCTTAAAGCGCGTGTAGGCGGACTGGTAAGTGCTTTGTGAAATCCCCGGGCTCAACCCGGGAATTGCTTGGCATACTGTCGGTCTTGAAGCAGGTATGGGTCACTGGAACCTTAGGTGTAGCGGTGAAATGCGTAGATATCTAAGGGAACGCCGGCGGCGAAAGCGGGTGACTGGGCCTGTCCTGACGCTGAGACGCGAAAGCGTAGGGAGCAAACGGG
>AB486618.1.1392
TACGTAGGTGGCAAGCGTTATCCGGAATTATTGGGCGTAAAGCGCGCGCAGGCGGTTTTTTAAGTCTGATGTGAAAGCCCCCGGCTCAACCGGGGAGGGTCATTGGAAACTGGGAAACTTGAGTGCAGAAGAGAAGAGTGGAATTCCACGTGTAGCGGTGAAATGCGTAGAGATGTGGAGGAACACCAGTGGCGAAGGCGACTCTTTGGTCTGTAACTGACGCTGAGGCGCGAAAGCGTGGGGAGCAAACAGG
>AB486619.1.1396
TACAGAGGGTGCGAGCGTTGTTCGGAATTATTGGGCGTAAAGCGCGTGTAGGCGGTGGTGCATGTCGGGTGTGAAAGCCCTCGGCTTAACCGAGGAAGTGCGCCCGAAACTGCATTGCTGGAGTGCCGGAGAGGGTGGCGGAATTCCCGGTGTAGAGGTGAAATTCGTAGATATCGGGAGGAACACCAGTGGCGAAGGCGGCCACCTGGACGGACACTGACGCTGAGACGCGAAAGCGTGGGTAGCAAACAGG
>AB486622.1.1318
TACGTAGGGGGCGAGCGTTATCCGGAATCATTGGGCGTAAAGGGCGCGTAGGCGGATATTTAAGTCAGGTGTGAAAACCCGGGGCTCAACCCTGGATCTGCATCTGATACTGGGTATCTTGAGGACAGGAGAGGAAAGTGGAATTCCTAGTGTAGCGGTGAAATGCGTAGATATTAGGAGGAACACCAGTGGCGAAGGCGACTTTCTGGACTGTAACTGACGCTGAGGCGCGAAAGCGTGGGGAGCAAACACG
>AB486623.1.1352
TACGTAGGGAGCGAGCGCTGTCCGGATTTATTGGGCGTAAAGGGCGTGTAGGCGGCTTGTTAAGTCTGGAGTGAAAATCCGGGGCTCAACCCCGGAACTGCTTCGGATACTGATGAGCTTGAGTACTCTANAGGGCAGTGGAATTCCCGGTGTAGCAGTGAAATGCGTAGAGATCGGGAGGAACACCAGTGGCGAAGGCGACTGCCTGGGGAGAAACTGACGCTGAGGCGCGAAAGCTGGGGGAGCAAACGGG
>AB486627.1.1310
TACGTAGGGGGCAAGCGTTGTCCGGAATCATTGGGCGTAAAGGGCGCGTAGGCGGATATTTAAGTCTGGTGTGAAAACCTACGGCTCAACCCTGGGACTGCATCGGAAACTGGGTATCTTGAGGACAGGAGAGGAAAGTGGAATTCCACGTGTAGCGGTGAAATGCGTAGATATGTGGAGGAACACCACTGGCGAAGGCGACTTTCTGGACTGTAACTGACGCTGAGGCGCGAAAACATGGGGAGCGAACAGG
>AB486631.1.1349
TACGTAGGTGGCGAGCGTTGTCCGGATTTACTGGGCGTAAAGGATGCGTAGGCGGATATTTAAGTGAGATGTGAAATACCCGGGCTTAACTTGGGTGCTGCATTTCAAACTGGATATCTAGAGTGCGGGAGAGGAGAATGGAATTCCTAGTGTAGCGGTGAAATGTGTAGAGATTAGGAAGAACACCAGTGGCGAAGGCGATTCTCTGGACCGTAACTGACGCTGAGGCATGAAAGCGTGGGTAGCAAACAGG
>AB486633.1.1398
TACGGAGGGTGCGAGCGTTGTTCGGAATTATTGGGCGTAAAGCGCGTGTAGGCGGTTCTTTAAGTCTGATGTGAAAGCCCCGGGCCCAACCTGGGAAGTGCATTGGATACTGGAGGACTTGAGTACGGGAGAGGGTAGTGGAATTCCTAGTGTAGGAGTGAAATCCGTAGATATTAGGAGGAACACCGGTGGCGAAGGCGGCTGCCTGGACCGATACTGACGCTGAGACGCGAAAGCGTGGGGAGCAAACAGG
>AB486634.1.1337
TACGTAGGGAGCGAGCGTTGTCCGGATTTATTGGGCGTAAAGGGCGTGTAGGCGGCTTGTTAAGTCTGGAGTGAAAATCCGGGGCTCAACCCCGGAACTGCTTCGGATACTGATGAGCTTGAGTACTCTANAGGGCAGTGGAATTCCCGGTGTAGCAGTGAAATGCGTAGAGATCGGGAGGAACACCACTGGCGAAGGCGACTGCCTGGGGAGAAACTGACGCTGAGGCGCGAAAGCTGGGGGAGCAAACGGG
>AB486639.1.1374
TACGTAGGTGGCAAGCGTTGTCCGGAATTATTGGGCGTAAAGCGCGCGCAGGTGGGATATTAAGTCTGGTGTTAAAGTTCGGGGCTCAACCCCGTGAAGCATTTGGAAACTGATATTCTTGAGTGCAGGAGAGGAAAGTGGAATTCCTAGTGTAGCGGTGAAATGCGTAGATATTAGGAGGAACACCAGTGGCGAAGGCGACTTTCTGGACTGTGTCTGACACTGAGGCGCGAAAGCCAGGGTAGTGAACGGG
>AB486641.1.1369
TACGTAGGTGGCAAGCGTTGTCCGGAATTATTGGGCGTAAAGCGCGCGCAGGCGGGATGACAAGTCTATCTTAAAAGTTCGGGGCTCAACCCCGTGATGGGATAGAAACTGTTATTCTTGAGTGTCGGAGAGGAAAGTGGAATTCCCAGTGTAGCGGTGAAATGCGTAGATATTGGGAGGAACACCAGTGGCGAAGGCGACTTTCTGGACGATGTCTGACGCTGAGGCGCGAAAGCCAGGGAAGTGAACGGG
>AB486646.1.1304
TACGTAGGGAGCGAGCGTTGTCCGGATTTATTGGGCGTAAAGGGCGTGTAGGCGGCTTGTTAAGTCTGGAGTGAAAATCCGGGGCTCAACCCCGGAACTGCTTCGGATACTGATGAGCTTGAGTACTCTAGAGGGCAGTGGAATTCCCGGTGTAGCAGTGAAATGCGTANAGATCGGGAGGAACACCAGTGGCGAAGGCGACTGCCTGGGGAGAAACTGACGCTGAGGCGCGAAAGCTGGGGGAGCAAACTGG
>AB486649.1.1358
TACAGAGGGTGCGAGCGTTGTCCGGAATCACTGGGCGTAAAGGGCGCGTAGGTGGTGGCTTAAGCGTGCGGTGAAAGCTCGGAGCTCAACTCCGAGTCGGCCGTGCGAACTGGGCTCACTGGAGCATAGTAGAGGCAGGTGGAATTCCGGGTGTAGCGGTGGAATGCGTAGAGATCCGGAAGAACACCGGTGGCGAAGGCGGCCTGCTGGGCTATGGCTGACACTGAGGCGCGACAGCGTGGGGAGCAAACAGG
>AB486652.1.1310
TACGTAGGGGGCGAGCGTTGTCCGGATTTATTGGGCGTAAAGGGCGTGTAGGCGGCCTGTTAAGTCGGTGGTGAAACTCCGCAGCTCAACTGCGGACCTGCCTCCGATACTGGCGGGCTTGAGTACTCTAGAGGGCAGTGGAATTCCCGGTGTAGCAGTGAAATGCGTAGAGATCGGGAGGAACACCAGTGGCGAAGGCGGCTGCCTGGGGAGAAACTGACGCTGAGGCGCGAAAGCTGGGGGAGCAAACGGG
>AB486653.1.1343
TACGTAGGGAGCGAGCGTTGTCCGGATTTATTGGGCGTAAAGGGCGTGTAGGCGGCGTGTTAAGTCTGGAGTGAAAATCCGGGGCTCAACCCCGGAACTGCTTCGGATACTGATGAGCTTGAGTACTCTAGAGGGCAGTGGAATTCCCGGTGTAACAGTGAAATGCGTATAGATCGGGAGGAACACCAGTGGCGAAGGCGACTGCCTGGGGAGAAACTGACGCTGAGGCGCGAAAGCTGGGGAGCAAAAGGG
>AB486656.1.1371
TACGTAGGGAGCGAGCGTTGTCCGGATTTATTGGGCGTAAAGGGCGTGTAGGCGGCTTGTTAAGTCGGTGGTGAAACTCCGCAGCTCAACTGCGGACCGGCCTCCGATACTGGCGGGCTTGAGTTCTCTAGAGGGCAGTGGAATTCCCGGTGTAGCAGTGAAATGCGTAGAGATCGGGAGGAACACCAGTGGCGAAGGCGGCTGCCTGGGGAGAAACTGACGCTGAGGCGTGAAAGCTGGGGGAGCAAACGGG
>AB486658.1.1386
TACGTAGGGGGCGAGCGTTGTCCGGATTTATTGGGCGTAAAGGGCGTGTAGGCGGCTTGTTAAGTCAGGAGTGAAACTCCGCAGCTCAACTGCGGACCTGCTTTTGAAACTGGCGAGCTTGAGTTCTCTAGAGGGCAGTGGAATTCCCGGTGTAGCAGTGAAATGCGTAGAGATCGGGAGGAACACCAGTGGCGAAGGCGGCTGCCTGGGGAGAAACTGACGCTGAGGCGCGAAAGCTGGGGGAGCAAACGGG
>AB486659.1.1385
TACGAAGGGTGCAAACGTTGCTCGGAATTATTGGGCGTAAAGCGCACGTAGGCGGCTTAGCAAGTCGGATGTGAAATCCCTCGGCTCAACCAAGGAAGTGCATCCGAAACTGCTGAGCTTGAGTACGAAAGAGGATCGCGGAATTCCCGGTGTAGAGGTGAAATTCGTAGATATCGGGAGGAACACCAGTGGCGAAGGCGGCGATCTGGGTCGATACTGACGCTGAGGTGCGAAAGCGTGGGGAGCAAACAGG
>AB486666.1.1387
TACGTAGGGGGCGAGCGTTGTCCGGATTTATTGGGCGTAAAGGGCGTGTAGGCGGCTTGTTAAGTCGGGGGTGAAACTCCGCAGCTCAACTGCGGACCGGCCTCTGATACTGGCGAGCTTGAGTACTCTAGAGGGCAGTGGAATTCCCGGTGTAGCAGTGAAATGCGTAGAGATCGGGAGGAACACCAGTGGCGAAGGCGGCTGCTTGGGGGGAAACTGACGCTGAGGCGCGAAAGCTGGGGGAGCAAACGGG
>AB486673.1.1358
TACGTAGGTGGCGAGCGTTGTCCGGATTTACTGGGCGTAAAGGATGCGTAGGTGGATGTTTAAGTCAGATGTGAAATACCCGAGCTTAACTTGGGTGCTGCATTTGAAACTGGATATCTAGAGTGCAGGAGAGGTAAGTGGAATTCCTAGTGTAGCGGTGAAATGCGTAGAGATTAGGAAGAACACCAGTGGCGAAGGCGACTTACTGGACTGTAACTGACACTGAGGCATGAAAGCGTGGGTAGCAAACAGG
>AB486680.1.1302
TACGTAGGGGGCGAGCGTTGTCCGGATTTATTGGGCGTAAAGGGCGTGTAGGCGGTCCTGTAGAGTCAGGGGTGAAACCCCGGGGCTCAACCCCGGGCCTGCCTCTGAAACTGAGGGACTTGAGTGCTCTAGAGGGCAGTGGAATTCCCGGTGTAGCAGTGAAATGCGTAGAGATCGGGAGGAACACCAGTGGCGAAGGCGACTGCCTGGGGGGCAACTGACGCTGAGGCGCGAAAGCTGGGGGAGCAAACGGG
>AB486682.1.1346
TACGTAGGTGGCAAGCGTTGTCCGGAATTATTGGGCGTAAAGCGCGCGTAGGTGGGATCATAAGTCTTATGTAAAAGTGCGGGGCTCAACCCCGTAAAGCGTGAGAAACTGTGATTCTTGAGTGCAGGAGAGGAAAGCGGAATTCCCAGTGTAGCGGTGAAATGCGTAGATATTGGGAGGGACACCAGTGGCGAAGGCGGCTTTCTGGACTGTGTCTGACACTGAGGCGCGAAAGCTAGGGGAGCGAACGGG
>AB486683.1.1305
TACAGAGGGTGCAAGCGTTGTTCGGAATTATTGGGCGTAAAGCGCGTGTAGGCGGCCAAGCAAGTCGGGTGTGAAAGCCCTCAGCTTAACTGAGGAAGTGCGCCCGAAACTACGTGGCTTGAGTACCAGAGAGGGTGGCGGAATTCCCGGTGTAGAGGTGAAATTCGTAGATATCGGGAGGAACACCAGTGGCGAAGGCGGCCACCTGGATGGATACTGACGCTGAGACGCGAAAGCGTGGGGAGCAAACAGG
>AB486688.1.1383
TACGGAGGGTGCGAGCGTTGTTCGGAATTATTGGGCGTAAAGCGCGTGTAGGCGGTTTCTTAAGTCTGATGTGAAAGCCCCGGGCCTAACCTGGGAAGTGCATTGGATACTGGGAGACTTGAGTACGGGAGAGGGTAGTGGAATTCCTAGTGTAGGAGTGAAATCCGTAGATATTAGGAGGAACACCGGTGGCGAAGGCGGCTGCCTGGACCGATACTGACGCTGAGACGCGAAAGCGTGGGTAGCAAACAGG
>AB486689.1.1328
TACGTAGGGTGCACGCGTTAATCGGAATTACTGGGCGTAAAGCGTGCGCAGGCGGTCTGCTAAGAGAGGTGTGAAATCCCCGGGCTTAACCTGGGAACTGCGCTTCTAACTGGCAGGCTTGAGTGTGGCAGAGGGGGGTGGAATTCCACGTGTAGCAGTGAAATGCGTAGAGATGTGGAGGAACACCGATGGCGAAGGCAGCCCCCTGGGCTAACACTGACGCTCATGCACGAAAGCGTGGGGAGCAAACAGG
>AB486692.1.1350
TACGTAGGGAGCGAGCGTTGTCCGGATTTATTGGGCGTAAAGGGCGTGTAGGCGGCTTGGGAAGTCTGGAGTGAAAATCCGGGGCTCAACCCCGGAACTGCTTCGGATACTGATGAGCTTGAGTACTCTAGAGGGCACTGGAATTCCCGGTGTAACAGTGAAATGCGTATAGATCGGGAGGAACACCAGTGGCGAATGCGACTGCCTGGGGAGAAACTGACGCTGAGGCGCGAAAGCTGGGGGAGCAAACGGG
>AB486693.1.1360
TACGTAGGTGGCAAGCGTTGTCCGGAATTACTGGGCGTAAAGGGAGCGTAGGCGGTCTTTTAAGTGAGATGTGAAATCCCCGGGCTTAACCTGGGAATTGCATTTCAAACTGGGAGACTAGAGTGCAGGAGAGGAAAGTGGAATTCCAAGTGTAGCGGTGAAATGCGTAGAGATTTGGTGGAACACCAGTGGCGAAGGCGACTTTCTGGACTGTAACTGACGCTGAGGCTCGAGAGCGTGGGGAGCAAACAGG
>AB486695.1.1366
TACGTAGGTGGCAAGCGTTGTCCGGATTTACTGGGCGTAAAGGGAGCGTAGGTGGATATTTAAGTGGGATGTGAAATACTCGGGCTTAACCTGAGTGCTGCATTCCAAACTGGATATCTAGAGTGCAGGAGAGGAAAGTAGAATTCCTAGTGTAGCGGTGAAATGCGTAGAGATTAGGAAGAATACCAGTGGCGAAGGCGACTTTCTGGACTGTAACTGACACTGAGGCTCGAAAGCGTGGGGAGCAAACAGG
>AB486698.1.1359
TACAGAGGGTGCAAGCGTTGTTCGGAATTATTGGGCGTAAAGGGCGCGTAGGCGGTGCGGTAAGTCTTCTGTGAAATCTCCGGGCTCAACTCGGAGTCTGCAGGGGAAACTGCCGTGCTTGAGTGTGGGAGAGGTGAGTGGAATTCCCGGTGTAGCGGTGAAATGCGTAGATATCGGGAGGAACACCTGTGGCGAAAGCGGCTCACTGGACCACAACTGACGCTGAGGCGCGAAAGCTAGGGGAGCAAACAGG
>AB486703.1.1392
TACGTAGGGAGCGAGCGTTGTCCGGATTTATTGGGCGTAAAGGGCGTGTAGGCGGCTTGTTAAGTCGGTGGTGAAACTCCGCAGCTCAACTGCGGACCTGCCTCCGATACTGGCGAGCTTGAGTTCTCTAGAGGGCAGTGGAATTCCCGGTGTAGCAGTGAAATGCGTAGAGATCGGGAGGAACACCAGTGGCGAAGGCGGCTGCCTGGGGAGAAACTGACGCTGAGGCGCGAAAGCTGGGGGAGCAAACGGG
>AB486709.1.1429
TACGTAGGGAGCGAGCGTTGTCCGGATTTATTGGGCGTAAAGGGTGTGTAGGCGGCTTGTTAAGTCTGGAGTGAAAATCCGGGGCTCAACCCCGGAACTGCTTCGGATACTGATGAGCTTGAGTACTCTAGAGGGCAGTGGAATTCCCGGTGTAGCAGTGAAATGCGTAGAGGTCGGGAGGAACACCAGTGGCGAAGGCGACTGCCTGGGGAGAAACTGACGCTGAGGCGCGAAAGCTGGGGGAGCAAACGGG
>AB486712.1.1368
GACGAACCGTACGAACGTTATTCGGAATCACTGGGCTTAAAGGGTGCGTAGGCGGCGCGGCAAGTTGGGTGTGAAATCCCTCGGCTCAACCGAGGAACTGCGCCCAAAACTGCCGTGCTTGAGGGAGACAGAGGTGAGCGGAACTTAGGGTGGAGCGGTGAAATGCGTTGATATCCTAAGGAACACCCGTGGCGAAAGCGGCTCACTGGGTCTCTTCTGACGCTGAGGCACGAAAGCTAGGGTAGCGAACGGG
>AB486715.1.1360
TACGTAGGGGGCAAGCGTTATCCGGATTCATTGGGCGTAAAGAGCGCGTAGGCGGCTTGTTAAGCGAGATGTGAAATCTGGGGGCTCAACCCGCAGCTTGCATCTCGAACTGGCAGGCTTGAGTCTGGTAGAGGAGTGTGGAATTCCCAGTGTAGCGGTGAAATGCGCAGATATTGGGAGGAACACCAGTGGCGAAGGCGGCACTCTGGGCCACGACTGACGCTGAGGCGCGAAAGCTAGGGGAGCGAACAGG
>AB486717.1.1361
TACGTAGGTGGCGAGCGTTGTCCGGAATTACTGGGCGTAAAGGGTGCGTAGGCGGAAGCTTAAGTCAGATGTGAAATCCCAAGGCTCAACCTTGGAGTTGCATTTGAAACTGGGTTTCTTGAGTGCAGGGGAGGAAAGCGGAATTCCTAGTGTAGCGGTGAAATGCGTAGATATTAGGAAGAACACCAGTGGCGAAGGCGGCTTTCTGGACTGTAACTGACGCTGAGGCACGAAAGCGTGGGGAGCAAACAGG
>AB486719.1.1380
TACGTAGGGTGCAAGCGTTAATCGGAATTACTGGGCGTAAAGCGTGCGCAGGCGGTTATGTAAGACAGATGTGAAATGCCCGGGCTTAACCTGGGAACTGCATTTGTGACTGCATGGCTAGAGTGTGTCAGAGGGGGGTAGAATTCCACGTGTAGCAGTGAAATGCGTAGATATGTGGAGGAATACCGATGGCGAAGGCAGCCCCCTGGGATAACACTGACGCTCATGCACGAAAGCGTGGGGAGCAAACAGG
>AB486724.1.1388
TACGTAGGGGGCGAGCGTTGTCCGGATTTATTGGGCGTAAAGGGCGTGTAGGCGGCCTGTTAAGTCGGGAGTGAAACTCCGCAGCTCAACTGCGGACCTGCTTCCGATACTGGCGGGCTTGAGTACTCTAGAGGGCAGTGGAATTCCCGGTGTAGCAGTGAAATGCGTAGAGATCGGGAGGAACACCAGTGGCGAAGGCGGCTGCCTGGGGAGAAACTGACGCTGAGGCGCGAAAGCTGGGGGAGCAAACGGG
>AB486727.1.1368
TACGTAGGTGGCAAGCGTTGTCCGGAATTATTGGGCGTAAAGGGCGCGTAGGCGGCATCCTAAGTCAGATGTGAAATCCCGGGGCTTAACTCCGGATGTGCATTTGAAACTGGGGAGCTTGAGTGCAGGAGAGGTAAGTGGAATTCCTAGTGTAGCGGTGAAATGCGTAGATATTAGGAGGAACACCAGTGGCGAAGGCGACTTACTGGACTGTAACTGACGCTGAGGCGCGAAAGCGTGGGGAGCAAACAGG
>AB486736.1.1325
TACGGAGGAGGCAAGCGTTATCCGGAATTATTGGGCGTAAAGCGTCCGCAGGTGGTTATACAAGTCAGTTGTTAAAGCGTGGGGCTTAACCTCATATAGGCGATTGAAACTGTATGACTGGAGTATGGTAGGGGTCAGGGGAATTCCCAGTGTAGCGGTGAAATGCGTAGATATTGGGAAGAACACCGGTGGCGAAAGCGCCTGACTGGGCCATTACTGACACTGAGGGACGAAAGCTAGGGGAGCGAAAGGG
>AB486752.1.1348
TACGTAGGTGGCAAGCGTTGTCCGGAATTATTGGGCGTAAAGGGCGCGTAGGCGGCTTTTTAAGTCAGATGTGAAAACCCCGAGCTTAACTTGGGAACTGCATCTGATACTGGGAAGCTAGAGTGCAGGAGAGGTAAGTGGAATTCCTAGTGTAGCGGTGAAATGCGTAGATATTAGGAGGAACACCAGTGGCGAAGGCGACTTACTGGACTGTAACTGACGCTGAGGCGCGAAAGCGTGGGGAGCAAACAGG
>AB486763.1.1369
TACGTAGGTGGCAAGCGTTGTCCGGAATTACTGGGTGTAAAGGGCGTGTAGACGGGGTTGCAAGTCAGATGTGAAATTCCCGGGCTCAACTTGGGCGCTGCATCTGAAACTGTAACTCTTGAGTGTCGGAGAGGAAAGCGGAATTCCTAGTGTAGCGGTGAAATGCGTAGATATTAGGAGGAACACCAGTGGCGAAGGCGGCTTTCTGGACGATAACTGACGTTGAGGCGCGAAAGCGTGGGGAGCAAACAGG
>AB486767.1.1404
TACGTAGGGGGCAAGCGTTGTCCGGAATCATTGGGCGTAAAGGGCGCGTAGGCGGCTATATAAGTCTGATGTGAAAGTGCGGAGCTTAACTCCGTAAAGCATTGGAAACTGTATGGCTTGAGGACAGGAGAGGAAAGTGGAATTCCTAGTGTAGCGGTGAAATGCGTAGATATTAGGAGGAACACCAGTGGCGAAGGCGACTTTCTGGACTGTAACTGACGCTGAGGCGCGAAAGCGTGGGGAGCGAACAGG
>AB486775.1.1370
TACGTAGGGGGCAAGCGTTGTCCGGAGTTATTGGGCGTAAAGAGCATGTAGGCGGATTTTTAAGTCAGGTGTGAAACCTCCGGGCTCAACTTGGAGCGTGCATCTGATACTGGAAGTCTTGAGGGTATGAGAGGAAAACGGTATTCCTAGTGTAGCGGTGAAATGCGTAGATATTAGGAGGAACACCAGTGGCGAAGGCGGTTTTCTGGCATACAACTGACGCTGAGATGCGAAAGCGTGGGGAGCAAACAGG
>AB486778.1.1487
TACGTAGGTGGCGAGCGTTGTCCGGAATTACTGGGTGTAAAGGGCGTGTAGGCGGGGATGTAAGTCAGATGTGAAACTCCACGGCTCAACTGTGGGGCTGCATCTGAAACTATGTCTCTTGAGTGCTGGAGAGGAAAGCGGAATTCCTAGTGTAGCGGTGAAATGCGTAGATATTAGGAGGAACACCAGTGGCGAAGGCGGCTTTCTGGACAGTAACTGACGCTGAGGCGCGAAAGCGTGGGGAGCAAACAGG
>AB486779.1.1368
TACCTAAGGGGCGGGCGTTGTCCGGATTTATTGGGCGTAAAGGGCGTGTAAGCCGTCCTTTAAATCAGGGGTGAAACCCCGGGGCTCAACCCCGGGCCTGCCTCTGAAACTGAGGGACTTGAGTGCTCTAGAGGGCAGTGGAATTCCCGGTGTAGCAGTGAAATGCGTAGAGATCGGGAGGAACACCAGTGGCGAAGGCGACTGCCTGGGGGGCAACTGACGCTGAGGCGCGAAAGCTGGGGGAGCAAACGGG
>AB486780.1.1375
TACAGAGGGTGCGAGCGTTGTTCGGAATTATTGGGCGTAAAGCGCGTGTAGGCGGCCTTGCAAGTTGGGTGTGAAAGCCCTCGGCTTAACCGAGGAAGTGCGCCCAAAACTACAAGGCTTGAGTGCCGGAGAGGGTGGCGGAATTCCCGGTGTAGAGGTGAAATTCGTAGATATCGGGAGGAACACCAGTGGCGAAGGCGGCCACCTGGACGGTAACTGACGCTGAGACGCGAAAGCGTGGGGAGCAAACAGG
>AB486785.1.1394
TACGTAGGTGGCAAGCGTTGTCCGGAATTATTGGGCGTAAAGCGCGCGCAGGTGGGGTAATAAGTCTGATGTTAAAGTTCGGGGCTCAACCCCGTGAAGCATTTGGATACTGTTATTCTTGAGTGCAGGAGAGGAAAGTGGAATTCCTAGTGTAGCGGTGAAATGCGTAGATATTAGGAGGAACACCAGTGGCGAAGGCGACTTTCTGGACTGTGTCTGACACTGAGGCGCGAAAGCCAGGGTAGTGAACGGG
>AB486786.1.1350
TACGTAGGTGGCGAGCGTTGTCCGGAATTATTGGGCGTAAAGGGCGCGTAGGCGGTTACTTAAGTCAGGTGTGAAAGCCCCCGGCTCAACTGGGGGGCGTCATTTGATACTGGGTAACTAGAGTGCAGGAGAGGAAAGTGGAATTCCATGTGTAGCGGTGAAATGCGTAGATATATGGAGGAACACCAGTGGCGAAGGCGGCTTTCTGGACTGCAACTGACGCTGAGGCGCGAAAGCTGGGGGAGCGAACGGG
>AB486789.1.1355
GACAGAGGTGGCAAGCGTTGTTCGGAATTACTGGGCTTAAAGGGCGCGTAGGTGTCCCGACAAGTCAGATGTGGAATCTTTTCGCTTAACGAAAAAACGGCATCTGAAACTATCGGGATTGAGTCAGACAGGGGATGGCGGAATTCCCGGTGTAGCGGTGAAATGCGTAGATATCGGGAGGAAGGCCGGTGGCGAAGGCGGCCATCTGGGTCTGAACTGACACTGAGGCGCGAAAGCGTGGGTAGCAAACAGG
>AB486793.1.1398
TACGGAGGGTGCAAGCGTTGTTCGGAATTATTGGGCGTAAAGGGCGTGTAGGCGGTTCGTTAAGTCTGATGTGAAAGCCCCGGGCTCAACCTGGGAAGTGCATTGGAAACTGGCGGACTTGAGTACGGGAGAGGGCAGTGGAATTCCTAGTGTAGGAGTGAAATCCGTAGATATTAGGAGGAACACCGGTGGCGAAGGCGGCTGCCTGGACCGATACTGACGCTGAGACGCGAAAGCGTGGGGAGCAAACAGG
>AB486794.1.1354
TACGTAGGTGGCAAGCGTTGTCCGGAATTATTGGGCGTAAAGGGCGCGTAGGCGGTCCCTTAAGTCAGATGTGAAATCCCGAGGCTCAACTTCGGGCGTGCATTTGAAACTGGGGGACTAGAGTGCAGGAGAGGTAAGTGGAATTCCTAGTGTAGCGGTGAAATGCGTAGATATTAGGAGGAACACCAGTGGCGAAGGCGACTTACTGGACTGTAACTGACGCTGAGGCGCGAAAGCGTGGGGAGCAAACAGG
>AB486797.1.1338
GACGGAGGAGGCAAGCGTTATCCGGAATTATTGGGCGTAAAGCGTCCGCAGGTGGCTTATCAAGTCTGTCGTCAAAGCCCAGGGCTTAACTCTGGAGAGGCGATGGAAACTGATAGGCTAGAGTGCGGTAGGGGCAGAGGGAATTCCCGGTGTAGCGGTGAAATGCGTAGATATCGGGAAGAACACCAGTGGCGAAAGCGCTCTGCTGGGCCGCAACTGACACTCATGGACGAAAGCTAGGGGAGCGAAAGGG
>AB486801.1.1432
TACGTAGGGAGCGAGCGTTGTCCGGATTTATTGGGCGTAAAGGGCGTGTAGGCGGCTTGTTAAGTCTGGAGTGAAAATCCGGGGCTCAACCCCGGAACTGCTTCGGATACCGATGAGCTTGAGTACTCTAGAGGGCAGTGGAATTCCCGGTGTAGCAGTGAAATGCGTAGAGATCGGGAGGAACACCAGTGGCGAAGGCGACTGCCTGGGGAGAAACTGACGCTGAGGCGCGAAAGCTGGGGGAGCAAACGGG
>AB486803.1.1328
TACGTAGGCAGCGAGCGTTGTTCGGAGTTACTGGGCGTAAAGAGTGCGTAGGCGGTGGCCTAAGTCTGGTGTGAAATCTCCCGGCTCAACTGGGAGGGTGCGCCGGAAACTGGGTTGCTAGAGTGTGGGAGAGGCTAGCGGAATTCCTGGTGTAGCGGTGAAATGCGTAGATATCAGGAGGAACACCTGCGGTGTAGACGGCTGGCTGGACCACTACTGACGCTGAGGCACGAAAGCGTGGGGAGCAAACAGG
>AB486804.1.1345
TACGTAGGTGGCAAGCGTTGTCCGGATTTACTGGGCGTAAAGGATGCGTAGGTGGATATTTAAGTGGGATGTGAAATACCCGGGCTCAACTTGGGTGCTGCATTCCAAACTGGATATCTAGAGTGCAGGAGAGGAAAGTGGAATTCCTAGTGTAGCAGTGAAATGCGTAGATATTAGGAGGAACACCAGTGGCGAAGGCGACTTTCTGGACTGTAACTGACACTGAGGCATGAAAGCGTGGGGAGCAAACAGG
>AB486807.1.1363
TACGTAGGGGGCAAGCGTTATCCGGAATTACTGGGTGTAAAGGGCGTGTAGGCGGGACCTTAAGTCAGATGTGAAATCCCACGGCTCAACCGTGGAACTGCATCTGAAACTGGGGTTCTTGAGTGCAGGAGAGGAGAGCGGAATTCCTAGTGTAGCGGTGAAATGCGTAGATATTAGGAGGAACACCAGTGGCGAAGGCGGCTCTCTGGACTGTAACTGACGCTGAGACGCGAAAGCGTGGGGAGCAAACAGG
>AB486808.1.1404
TACGTAGGGGGCAAGCGTTGTCCGGAATTATTGGGCGTAAAGGGCGCGTAGGCGGGCGTTTAAGTCCGGTGTGAAAGATCAGGGCTCAACCCTGAGAGTGCATCGGAAACTGGAAGCCTTGAGGACAGGAGAGGAAAGTGGAATTCCACGTGTAGCGGTGAAATGCGTAGATATGTGGAGGAACACCAGTGGCGAAGGCGACTTTCTGGACTGTAACTGACGCTGAGGCGCGAAAGCGTGGGGAGCAAACAGG
>AB486813.1.1363
TACGGAGGGTGCAAGCGTTATCCGGATTTATTGGGTTTAAAGGGTGCGTAGGCGGCATTTTAAGTCAGTGGTGAAATCCTGCAGCTTAACTGTAGATGTGCCATTGAAACTGAAGTGCTTGAGTAATCTTGAGGTAGGCGGAATGTGTAGTGTAGCGGTGAAATGCTTAGATATTACACAGAACACCCATTGCGAAGGCAGCTTACTAAGGATAAACTGACGCTGATGCACGAAAGCGTGGGGATCGAACAGG
>AB486816.1.1327
TACGTAGGGAGCGAGCGTTGTCCGGAATTACTGGGCGTAAAGGGTGCGTAGGCGGCAATGCAAGTCAGATGTGAAATCCCCGGGCTCAACTCGGGTTCTGCATTTGAAACTGCGTTGCTTGAGTGCAGGAGAGGAAAGCGGAATTCCTAGTGTAGCGGTGAAATGCGTAGATATTAGGAAGAACACCAGTGGCGAAGGCGGCTTTCTGGACTGTAACTGACGCTGAGGCACGAAAGCGTGGGGAGCAAACAGG
>AB486818.1.1389
TACGTAGGTGGCAAGCGTTGTCCGGAATTATTGGGCGTAAAGCGCGCGCAGGCGGTCCTTTAAGTCTGATGTGAAAGCCCACGGCTCAACCGTGGAGGGTCATTGGAAACTGGGGGACTTGAGTGCAGAAGAGGAAAGCGGAATTCCACGTGTAGCGGTGAAATGCGTAGAGATGTGGAGGAACACCGGTGGCGAAGGCGGCTTTCTGGTCTGTAACTGACGCTGAGGCGCGAAAGCGTGGGGAGCAAACAGG
>AB486822.1.1394
TACAGAGGGTGCAAGCGTTGTCCGGAATTATTGGGCGTAAAGCGCGTGTAGGCGGCCTTGCAAGTTGGGTGTGAAAGCCCTCGGCTTAACCGAGGAAGTGCGCCCAAAACTATGAGGCTTGAGTACCGGAGAGGGTGGCGGAATTCCCGGTGTAGAGGTGAAATTCGTAGATATCGGGAGGAACACCAGTGGCGAAGGCGGCCACCTGGACGGATACTGACGCTGAGACGCGAAAGCGTGGGGAGCAAACAGG
>AB486823.1.1358
TACGTAGGTGGCGAGCGTTACTCGGAATTACTAGGCGTAAAGCGCTTGTAGGTGGTTGGATAAGTCTGTAGTGAAATTTCCCGGCTTAACTGGGAAGGGCCTACGGATACTGTCTGGCTTGAGTGTGGAATGGGGTGACGGAATTCCCGGTGTAGCGGTGAAATGCGTAGATATCGGGAGGAACACCAATGGCGAAAGCAGTCACCTGGTCCAATACTGACGCTGAGGAGCGAAAGCTAGGGGAGCAAACAGG
>AB486827.1.1391
TACGTAGGTGGCGAGCGTTGTCCGGAATTATTGGGCGTAAAGCGCGCGCAGGCGGGAAAGTAAGTCTACTCTAAAAGTGCGGGGCTCAACCCCGTGATGGGGTGGAAACTGCTTTTCTTGAGTGCCGGAGAGGAAAGCGGAATTCCCAGTGTAGCGGTGAAATGCGTAGATATTGGGAGGAACACCAGTGGCGAAGGCGGCTTTCTGGACGGTGTCTGACGCTGAGGCGCGAAAGCCAGGGGAGCGAACGGG
>AB486828.1.1373
TACGGAGGGGGCGAGCGTTGTTCGGATTTACTGGGCGTAAAGGGTGTGTAGGCGGCTGCCCAGGTCTGGTGTGAAATCTTCACCGCTCAACGGGAAGCGTGCACTGGAAACTGCGCAGCTCGAGTATGGTAGAGGCAAGCGGAATTCCTGGTGTAGCGGTGGAATGTGTAGATATCAGGAAGAACACCGGTGGCGAAGGCGGCTTGCTGGGCCATCACTGACGCTGAGACACGAAAGCGTGGGGAGCAAACGGG
>AB486831.1.1359
TACGTAGGTGGCGAGCGTTGTCCGGAATTACTGGGCGTAAAGGGTGCGTAGGCGGAATATTAAGTCAGATGTGAAATCCCAGAGCTCAACTTTGGAGTTGCATTTGAAACTGGTATTCTAGAGTGCAGGAGAGGAAAGCGGAATTCCTAGTGTAGCGGTGAAATGCGTAGATATTAGGAAGAACACCAGTGGCGAAGGCGGCTTTCTGGACTGTAACTGACGCTGAGGCACGAAAGCGTGGGGAGCAAACAGG
>AB486833.1.1385
TACGTAGGGGGCGAGCGTTGTCCGGATTTATTGGGCGTAAAGGGCGTGTAGGCGGTCTGTTAAGTCAGGGGTGAAACTCCGCAGCTCAACTGCGGACCTGCCTCTGATACTGGCGGACTTGAGTACTCTAGAGGGCAGTGGAATTCCCGGCGTAGCAGTGAAATGCGTAGAGATCGGGAGGAACACCAGTGGCGAAGGCGGCTGCCTGGGGAGAAACTGACGCTGAGGCGCGAAAGCTGGGGGAGCAAACGGG
>AB486835.1.1385
TACGTAGGTGGCAAGCGTTGTCCGGAATTATTGGGCGTAAAGCGCGCGCAGGCGGTTTCTTAAGTCTGATGTTAAAGCCCATGGCTCAACCATGGAGGGTCATTGGAAACTGGGAAACTTGAGTACAGAAGAGGAAAGTGGAATTCCACGTGTAGCGGTGAAATGCGTAGAGATGTGGAGGAACACCAGTGGCGAAGGCGACTTTCTGGTCTGTAACTGACGCTGAGGCGCGAAAGCGTGGGGAGCAAACAGG
>AB486837.1.1387
GACAGAGGGGGCAAGCGTTGCTCGGAATCACTGGGCGTAAAGGGCGCGTAGGCGGGTTCGCAAGTCGGTCGTGAGAGCCCCGGGCTCAACCCGGGAGAGTCGGCCGAGACTGCGGGTCTTGAGGGGCGCAGAGGAGACTGGAATTCCCGGTGTAGCGGTGAAATGTGTAGAGATCGGGAGGAACACCGGTGGCGAAGGCGGGTCTCTGGGCGCACCCTGACGCTGAGGCGCGAAGGCGTGGGGAGCAAACGGG
>AB486838.1.1362
TACGTAGGGGGCAAGCGTTATCCGGAATTATTGGGCGTAAAGAGTGCGTAGGTGGTTTTGTAAGCGCGGGGTGAAAGGCAATAGCTCAACTATTGTAAGCCCTGCGAACTGTGAGACTTGAGTGCAGGAGAGGAAAGCGGAATTCCTAGTGTAGCGGTGAAATGCGTAGATATTAGGAGGAACACCAGTGGCGAAGGCGGCTTTCTGGACTGTAACTGACACTGAGGCACGAAAGCGTGGGGAGCAAACAGG
>AB486840.1.1410
TACGTAGGGGGCAAGCGTTGTCCGGAATCATTGGGCGTAAAGGGCGCGTAGGCGGATATTTAAGTCTGGTGTGAAAACCTAGGGCTCAACCCTGGGACTGCATCGGAAACTGGGTATCTTGAGGACAGGAGAGGAAAGTGGAATTCCACGTGTAGCGGTGAAATGCGTAGATATGTGGAGGAACACCAGTGGCGAAGGCGACTTTCTGGACTGTAACTGACGCTGAGGCGCGAAAGCGTGGGGAGCAAACAGG
>AB486844.1.1393
TACGGAGGGTGCAAGCGTTGTTCGGATTTATTGGGCGTAAAGCGCGTGTAGGCGGTCTTTTAAGTCTCATGTGAAAGCCCCGGGCTCAACCCGGGAAGTGCATGGGATACTGGGAGACTTGAATACGGGAGAGGGTAGTGGAATTCCTAGTGTAGGAGTGAAATCCGTAGATATTAGGAGGAACACCGGTGGCGAAGGCGGCTACCTGGACCGATATTGACGCTGAGACGCGAAAGCGTGGGGAGCAAACAGG
>AB486845.1.1324
TACGAAGGGGGCTAGCGTTGTTCGGAATCACTGGGCGTAAAGGGCGCGTAGGCGGCTTTGTAAGTCGGGGGTGAAAGCCTGTGGCTCAACCACAGAATTGCCTTCGATACTGCATGGCTTGAGACCGGAAGAGGTTAGTGGAACTGCGAGTGTAGAGGTGAAATTCGTAGATATTCGCAAGAACACCAGTGGCGAAGGCGGCTGACTGGTCCGGATCTGACGCTGAGGCGCGAAAGCGTGGGGAGCAAACAGG
>AB486853.1.1358
GACGGAGGGGGCAAGCGTTGTCCGGAATTACTGGGCGTAAAGCGCTCGTAGGCGGTCGCATACGGCGGTGGTGAAAGCTCCCGGCTCAACTGGGAGAGGCCCGCCGCAACGGTGTGACTCGAGGGTGGTAGAGGCAGATGGAATTCCTGGTGTAGCGGTGAAATGCGTAGAGATCAGGAGGAACACCCGTGGCGAAGGCGGTCTGCTGGGCCACACCTGACGCTGAGGAGCGAAAGCTAGGGGAGCGAACGGG
>AB486861.1.1366
TACGTAGGGAGCAAGCGTTATCCGGATTTACTGGGTGTAAAGGGAGCGTAGGCGGGAATGCAAGTCAGATGTGAAATCTGAGGGCTCAACCCTCAAACTGCATTTGAAACTGTATTTCTTGAGTGGTGGAGAGGCAAGTGGAATTCCTAGTGTAGCGGTGAAATGCGTAGATATTAGGAGGAACACCAGTGGCGAAGGCGACTTGCTGGACACTAACTGACGCTGAGGCTCGAAAGCGTGGGGAGCAAACAGG
>AB486863.1.1375
TACGGAGGGGGCGAGCGTTGTTCGGATTTACTGGGCGTAAAGGGTGTGTAGGCGGCTGCGCAAGTCTGGTGTGAAATCTTCACCGCTCAACGGGAAGCGTGCACTGGAAACTGCGTAGCTCGAGTATGGTAGAGGCAAGCGGAATTCCTGGTGTAGCGGTGGAATGTGTAGATATCAGGAAGAACACCGGAGGCGAAGGCGGCTTGCTGGGCCATCACTGACGCTGAGACACGAAAGCGTGGGGAGCAAACGGG
>AB486864.1.1391
GACAGAGGGTGCCAACGTTGTTCGGAATTACTGGGCGTAAAGCGCGTGTAGGCGGCTTGTGCAAGTCGGGTGTGAAAGCCCCAGGCTCAACCTGGGAAGTGCATTCGATACTGCGAAGCTGGAGTCCCGGAGAGGGTGGTGGAACTCTCGGTGTAGAGGTGAAATTCGTAGATATCGAGAAGAACACCGGTGGCGAAGGCGGCCACCTGGACGGAGACTGACGCTGAGACGCGAAAGCGTGGGGAGCAAACAGG
>AB486866.1.1365
TACGTAGGGGGCAAGCGTTATCCGGAATTATTGGGCGTAAAGGGTGCGTAGGTGGTTTTGTAAGCGCGAGGTGAAAGGCAATAGCTCAACTATTGTAAGCCTTGCGAACTGTAAGACTTGAGTGCAGGAGAGGAAAGCGGAATTCCTAGTGTAGCGGTGAAATGCGTAGATATTAGGAGGAACACCAGTGGCGAAGGCGGCTTTCTGGACTGTAACTGACAGTGAGGCACGAAAGCGTGGGGAGCAAACAGG
>AB486869.1.1341
TACGTAGGTGGCAAGCGTTGTCCGGATTTACTGGGCGTAAAGGATGCGTAGGTGGATATTTAAGTGGGATGTGAAATACCCGGGCTCAACTTGGGTGCTGCATTCCAAACTGGATATCTAGAGTGCAGGAGAGGAAAGTGGAATTCCTAGTGTAGCAGTGAAATGCGTAGATATTAGGAGGAACACCAGTGGCGAAGGCGGCTTTCTGGACTGTAACTGACACTGAGGCATGAAAGCGTGGGGAGCAAACAGG
>AB486881.1.1354
TACGTAGGTGGCGAGCGTTGTCCGGAATTACTGGGCGTAAAGGGCGCGTAGGCGGCTCTTTAAGTCAGATGTGAAAACCCGGAGCTTAACTTTGGGACTGCATTTGAAACTGAAGGGCTTGAGTGCAGGAGAGGTAAGTGGAATTCCTAGTGTAGCGGTGAAATGCGTAGATATTAGGAGGAACACCAGTGGCGAAGGCGACTTACTGGACTGTAACTGACGCTGAGGCGCGAAAGCGTGGGGAGCAAACAGG
>AB486884.1.1349
TACGTAGGTGGCGAGCGTTGTCCGGAATTACTGGGCGTAAAGGATGCGTAGGCGGAATCTTAAGTCAGATGTGAAATCCCCGGGCTCAACCCGGGAATAGCATTTGGAACTGGGGTTCTAGAGTGCAGGAGAGGAAAGCGGAATTCCTAGTGTAGCGGTGAAATGCGTAGATATTAGGAAGAACACCAGTGGCGAAGGCGGCTTTCTGGACTGTAACTGACGCTGAGGCATGAAAGCGTGGGGAGCAAACAGG
>AB486885.1.1380
TACGTAGGGAGCGAGCGTTGTCCGGATTTATTGGGCGTAAGGGGCGTGTAGGCGGCTTTTTAAGTCTGAAGTGAAACGCCGGGGCTCAACCCTGGAACTGCTTCGGATACTGGGAAGCTTGAGTACTCTAGAGGGCAGTGGAATTCCGGGTGTAGCAGTGAAATGCGTAGAGATCCGGAGGAACACCAGTGGCGAAGGCGACTGCCTGGGGAGAAACTGACGCTGAGGCGCGAAAGCTGGGGGAGCAAACGGG
>AB486893.1.1380
TACGTAGGTGGCGAGCGTTGTCCGGAATTACTGGGTGTAAAGGGCGTGTAGGCGGGATTGCAAGTCAGATGTGAAATTCCGAGGCTTAACCTCGGCGCTGCATCTGAAACTGTGATTCTTGAGTGATGGAGAGGAAAGTGGTATTCCTAGTGTAGCGGTGAAATGCGTAGATATTAGGAGGAACACCAGTGGCGAAGGCGACTTTCTGGACATTAACTGACGCTGAGGCGCGAAAGCGTGGGGAGCAAACAGG
>AB486894.1.1364
TACGTAGGTGGCAAGCGTTGTCCGGAATTACTGGGCGTAAAGGGTGCGCAGGCGGATATTTAAGTCGGATGTGAAAACTAGAGGCTTAACCACTAGATTGCATTTGAAACTGGATATCTTGAGTGCAGGAGAGGGCAGTGGAATTCCTAGTGTAGCGGTGAAATGCGTAGATATTAGGAGGAACACCAGTGGCGAGGGCGGCTGCCTGGACTGTAACTGACGCTGAGGCACGAAAGCGTGGGGAGCGAACAGG
>AB486895.1.1333
TACAGAGGGGGCAAGCGTTGTTCGGAATTATTGGGCGTAAAGGGCGCGTAGGCGGTGCGGTAAGTCACTTGTGAAATCTCTGGGCTCAACTCAGAGTCTGCAAGCGAAACTGCCGTGCTTGAGTGTCGGAGAGGTAAGTGGAATTCCCGGTGTAGCGGTGAAATGCGTAGATATCGGGAGGAACACCTGTGGCGAAAGCGGCTTACTAGACGACAACTGACGCTGAGGCGCGAAAGCTAGGGGAGCAAACAGG
>AB486896.1.1477
TACGTAGGTGGCAAGCGTTGTCCGGAATTACTGGGTGTAAAGGGCGTGTAGGCGGGAATGCAAGTCAGATGTGAAATTCCGGGGCTCAACCCCGGCGCTGCATCTGAAACTGTGTTTCTTGAGTGCTGGAGAGGAAAGCGGAATTCCTAGTGTAGCGGTGAAATGCGTAGATATTAGGAGGAACACCAGTGGCGAAGGCGGCTTTCTGGACAGTAACTGACGCTGAGGCGCGAAAGCGTGGGGAGCAAACAGG
>AB486902.1.1375
TACGTAGGTGGCAAGCGTTGTCCGGAATTATTGGGCGTAAAGAACGCGTAGGCGGGATAATAAGTCTGTTCTCAAAGTTCGGAGCTCAACTCCGTGATGGAATGGAAACTGTTATTCTTGAGTGCAGGAGAGGAAAGTGGAATTCCCAGTGTAGCGGTGAAATGCGTAGATATTGGGAGGAACACCAGTGGCGAAGGCGACTTTCTGGACTGTGTCTGACGCTGAGGCGTGAAAGCTAGGGTAGTGAACGAG
>AB486906.1.1375
TACGTAGGGAGCGAGCGTTGTCCGGATTTATTGGGCGTAAAGGGCGTGTAGGCGGCTTGTTAAGTCTGGAGTGAAAATCCGGGGCTCAACCCCGGAACTGCTTCGGATACTGATGAGCTTGAGTACTCTAAAGGGCAGTGGAATTCCCGGTGTGGCAGTGAAATGCGTAGAGATCGGGAGGAACACCAGTGGCGAAGGCGACTGCCTGGGGAGAAACTGACGCTGAGGCGCAAAAGCTGGGGGAGCAAACGGG
>AB486908.1.1338
TACGTAGGTGGCAAGCGTTGTCCGGATTTACTGGGCGTAAAGAATGCGTAGGCGGATATTTAAGTCAGATGTGAAATCCCCGAGCTTAACTTGGGGGCTGCATTTGAAACTGGATATCTAGAGTGCGGGAGAGGTAAGTGGAATTCCTAGTGTAGCGGTGAAATGCGTAGAGATTAGGAAGAACACCAGTGGCGAAGGCGACTTACTGGACTGTAACTGACGCTGAGGCATGAAAGCGTGGGGAGCAAACAGG
>AB486915.1.1350
TACGTAGGTGGCAAGCGTTGTCCGGAATTACTGGGCGTAAAGAATGCGTAGGCGGCTTTTTAAGTGGGATGTGAAATCCCTGGGCTCAACCCAGGAACTGCATTCCAAACTGGAAGGCTAGAGTGTGGGAGAGGAAAATGGTATTCCCAGTGTAGCGGTGAAATGCGTAGAGATTGGGAGGAACACCAGTAGCGAAGGCGATTTTCTGGAACATAACTGACGCTGAGGCATGAAAGCGTGGGGAGCAAACAGG
>AB486918.1.1343
TACGTAGGGGGCGAGCGTTGTCCGGAATTACTGGGCGTAAAGGGTGCGTAGGCGGCTAATTAAGTTGGATGTGAAATCCCCGGGCTTAACTTGGGTGGTGCATTCAAAACTGGTTAGCTAGAGTGCAGGAGAGGGAAGCGGAATTCCTAGTGTAGCGGTGAAATGCGTAGATATTAGGAGGAACACCAGTGGCGAAGGCGGCTTTCTGGACTGTAACTGACGCTGAGGCACGAAAGCGTGGGGAGCAAACAGG
>AB486922.1.1348
TACGTAGGTGGCGAGCGTTGTCCGGAATTACTGGGTGTAAAGGGCGTGTAGGCGGGAAATTAAGTCAGATGTGAAATTCCGGGGCTCAACTCCGGGGCTGCATCTGAAACTGATATTCTTGAGTGCTGGAGAGGAAAGCGGAATTCCTAGTGTAGCGGTGAAATGCGTAGATATTAGGAGGAACACCAGTGGCGAAGGCGGCTTTCTGGACAGTAACTGACGCTGAGGCGCGAAAGCGTGGGGAGCAAACAGG
>AB486924.1.1382
TACGTAGGTGGCAAGCGTTGTCCGGAATTATTGGGCGTAAAGGGCGTGTAGGTGGATCTTTAAGTCGTGTGTCTAAGTGCGGAGCTCAACTCCGTATGGGCGCAGGAAACTGGGGATCTTGAGTGCAGGAGAGGAAAGTGGAATTCCCAGTGTAGCGGTGAAATGCGTAGATATTGGGAGGAACACCAGTGGCGAGGGCGACTTTCTGGACTGTGTCTGACACTGAGGCGCGAAAGCTAGGGGAGCGAACGGG
>AB486925.1.1375
TACGGAGGGGGCAAGCGTTGTTCGGATTTACTGGGCGTAAAGGGTGTGTAGGCGGCTGCGCAAGTCTGGTGTGAAATCTCCACCGCTTAACGGGGAGAGGGCACTGGAAACTGCGTAGCTCGAGTATGGTAGAGGCAAGCGGAATTCCTGGTGTAGCGGTGGAATGTGTAGATATCAGGAAGAACACCGGTGGCGAAGGCGGCTTGCTGGGCCATTACTGACGCTGAGACACGAAAGCGTGGGGAGCAAACGGG
>AB486927.1.1389
TACGGAGGGTGCAAGCGTTGTTCGGATTTATTGGGCGTAAAGCGCGTGTAGGCGGTCTTTTAAGTCTGATGTGAAAGCCCCGGGCTCAACCCGGGAAGTGCATTGGAAACTGGGAGACTTGAATACGGGAGAGGGTAGTGGAATTCCTAGTGTAGGAGTGAAATCCGTAGATATTAGGAGGAACACCGGTGGCGAAGGCGGCTACCTGGACCGATATTGACGCTGAAACGCGAAAGCGTGGGGAGCAAACAGG
>AB486929.1.1344
TACGTAGGTGGCGAGCGTTGTCCGGAATTACTGGGTGTAAAGGGCGTGTAGGCGGGGATATAAGTCAGATGTGAAATACCGTAGCTTAACTGCGGGGCTGCATCTGAAACTATGTTTCTTGAGTGTCGGAGAGGAAAGCGGAATTCCCAGTGTAGCGGTGAAATGCGTAGATATTGGGAGGAACACCAGTGGCGAAGGCGGCTTTCTGGACGATAACTGACGCTGAGGCGCGAAAGCGTGGGGAGCAAACAGG
>AB486936.1.1369
TACGTAGGGGGCAAGCGTTGTCCGGATTTACTGGGTGTAAAGGGCGCGCAGGCGGATTGACAAGTCAGAGGTGAAATCCTGCAGCTTAACTGCAGAACTGCCTTTGAAACTGTCAATCTTGAGTACGGAAGAGAGAGACGGAATTCCAGGTGTAGTGGTGAAATACGTAGATATCTGGAAGAACACCAGTTGCGAAGGCGGTCTCTTGGTCCGTTACTGACGCTCAGGCGCGAAAGCGTGGGTAGCAAACAGG
>AB486941.1.1373
TACGTAGGGTGCAGGCGTTAATCGGAATTACTGGGCGTAAAGCGTGCGCAGGCGGTTTGCTAAGACAGGTGTGAAATCCCCGGGCTTAACCTGGGAACTGCGCTTGTAACTGGCAAGCTTGAGTGTGGCAGAGGGGGGTGGAATTCCACGTGTAGCAGTGAAATGCGTAGAGATGTGGAGGAACACCGATGGCGAAGGCAGCCCCCTGGGCTAACACTGACGCTCATGCACGAAAGCGTGGGGAGCAAACAGG
>AB486945.1.1380
TACGTAGGGGGCGAGCGTTGTCCGGATTTATTGGGCGTAAAGGGCGTGTAGGCGGTCTGCTAAGTCAGGAGTGAAACTCCGGGGCTCAACCCCGGAACTGCTTTTGATACTGGCGGACTTGAGTACCCTAGAGGGCAGTGGAATTCCCGGTGTAGCAGTGAAATGCGTAGAGATCGGGAGGAACACCAGTGGCGAAGGCGGCTGCCTGGGGGGAAACTGACGCTGAGGCGCGAAAGCTGGGGGAGCAAACGGG
>AB486946.1.1339
AACGTAGGTGGCAAGCGTTATCCGGATTCACTGGGCGTAAAGCGCGTGCAGGTGGCTTCGTAAGTTGGACGTTAAATCTCTCGGCTTAACCGGGAGGTGTCGTTCAATACTGCGGGGCTTGAGGGCAGAAGAGGGGGGTGGAATTGCTGGTGTAGTGGTGAAATGCGTAGATATCAGCAGGAACACCTGTGGCGAAAGCGGCCCCCTGGTCTGCTCCTGACACTCAGACGCGAAAGCTAGGGGAGTGAACGGG
>AB486952.1.1387
TACGTAGGTGGCAAGCGTTGTCCGGAATTATTGGGCGTAAAGCGCGCGCAGGCGGGATAACAAGTCTATCTTAAAAGTTCGGGGCTCAACCCCGTGATGGGATGGAAACTGTTATTCTTGAGTGTCGGAGAGGAAAGTGGAATTCCCAGTGTAGCGGCGAAATGCGTAGATATTGGGAGGAACACCAGTGGCGAAGGCGACTTTCTGGACGATGTCTGACGCTGAGGCGCGAAAGCCAGGGAAGTGAACGGG
>AB486954.1.1369
TACGTAGGTGGCAAGCGTTGTCCGGAATTATTGGGCGTAAAGGGCGTGTAGGCGGCACCCTAAGTCAGATGTGAAAACCCGGGGCTCAACTCCGGAATGGCATTTGAAACTGGGGAGCTAGAGTGCAGGAGAGGAAAGCGGAATTCCTAGTGTAGCGGTGAAATGCGTAGATATTAGGAGGAACACCAGTGGCGAAGGCGGCTTTCTGGACTGTAACTGACGCTGAGGCGCGAAAGCGTGGGGAGCAAACAGG
>AB486963.1.1300
TACGAAGGGGGCTAGCGTTGCTCGGAATTACTGGGCGTAAAGGGAGCGTAGGCGGACATTTAGGTCAGGGGTGAAATCCCAGAGCTCAACTCTGGAACTGCCTTTGATACTGGGTGTCTTGAGTGTGAGAGAGGTATGTGGAACTCCGAGTGTAGAGGTGAAATTCGTAGATATTCGGAAGAACACCAGTGGCGAAGGCGACATACTGGCTCATTACTGACGCTGAGGCTCGAAAGCGTGGGGAGCAAACAGG
>AB486964.1.1379
TACGTAGGGAGCGAGCGTTGTCCGGATTTATCGGGCGTAAAGGGCGTGTAGGCGGCTTTTTAAGTCTGAAGTGAAAACTCGGGGCTCAACCCCGAGCCTGCTTCGGATACTGGAGAGCTTGAGTGCTCTAGAGGGCAGTGGAATTCCCGGTGTAGCAGTGAAATGCGTAGAGATCGGGAGGAACACCAGTGGCGAAGGCGACTGCCTGGGGAGTAACTGACGCTGAGGCGCGAAAGCTGGGGGAGCAAACGGG
>AB486965.1.1373
TACGTAGGGAGCGAGCGTTGTCCGGATTTATTGGGCGTAAAGGGCGTGTAGGCGGCCTGTTAAGTCTGAAGTGAAAACTCGGGGCTCAACCCCGAGCCTGCTTCGGATACTGGTGGGCTTGAGTGCTCTAGAGGGCAGTGGAATTCCCGGTGTAGCAGTGAAATGCGTAGAGATCGGGAGGAACACCAGTGGCGAAGGCGACTGCCTGGGGAGTAACTGACGCTGAGGCGCGAAAGCTGGGGGAGCAAACGGG
>AB486971.1.1362
TACGTAGGTGGCAAGCGTTGTCCGGAATTACTGGGCGTAAAGCGCGCGTAGACGGCTTAATAAGTCAGATGTGAAAGACCCGGGCTCAACTCGGGGGTTGCATCTGAGACTGTTGAGCTTGAGCGCAGGAGAGGCAAGTGGAATTCCCAGTGTAGCAGTGAAATGCGTAGAGATTGGGAGGAACACCAGTGGCGAAGGCGACTTGCTGGACTGTAACTGACGTTGAGGTGCGAAAGCTAGGGGAGCAAACGGG
>AB486973.1.1360
TACGTAGGGGGCAAGCGTTATCCGGATTTACTGGGTGTAAAGGGAGCGTAGGTGGTTGGATAAGTCAGATGTGAAAGCCCGGGGCTCAACCCCGGGACTGCATTTGAAACTATCCAACTAGAGTGCAGGAGAGGTAAGTGGAATTCCTAGTGTAGCGGTGAAATGCGTAGATATTAGGAGGAACACCAGTGGCGAAGGCGGCTTACTGGACTGTAACTGACACTGAGGCTCGAAAGCGTGGGGAGCAAACAGG
>AB486974.1.1371
TACGTAGGGTGCAAGCGTTGTTCGGAATCACTGGGCGTAAAGAGAGCGTAGGCGGGATTGTAAGTTAGAAGTTTAATACATGGGCTTAACCCGTGGCTGGCTTTTAATACTGCAGTTCTTGAGTATGGGAGAGGGCGATGGAATTCCAGGTGTAGCGGTGGAATGCGTAGATATCTGGAAGAACACCAGTAGCGAAGGCGGTCGCCTGGCCTAATACTGACGCTGAGGCTCGAAAGCTAGGGGAGCAAACAGG
>AB486977.1.1514
TACGTAGGTGGCAAGCGTTGTCCGGAATTATTGGGCGTAAAGCGCGCGCAGGCGGGAACTTAAGTCTATCTTAAAAGTTCGGGGCTCAACCCCGTGATGGGGTAGAAACTGGGTTTCTTGAGTATCGGAGAGGAAAGTGGAATTCCCAGTGTAGCGGTGAAATGCGTAGATATTGGGAGGAACACCAGTGGCGAAGGCGACTTTCTGGACGATGTCTGACGCTGAGGCGCGAAAGCCAGGGAAGTGAACGGG
>AB486983.1.1334
TACGGGGGATGCAAGCGTTATCCGGAATTATTGGGCGTAAAGCGTCCGTAGGTGGCTCATCAAGTCTGTTGTCAAAGCGTGCGGCTTAACCGCATACGGGCGATGGAAACTGATGAGCTAGAGTGCGATAGGGGTCAGGGGAATTCCCGGTGTAGCGGTGAAATGCGTAGATATCGGGAAGAACACCAGTGGCGAAAGCGCCTGACTGGGTCTGCACTGACACTGAGGGACGAAAGCTAGGGGAGCGAAAGGG
>AB486984.1.1378
TACGTAGGATCCGAGCGTTGTCCGGAATTACTGGGTGTAAAGGGCGTGTAGGTGGGCTCCTAAGTCGGGGGTGAAATCCCGCAGCTTAACTGCGGAATTGCTTTCGATACTGGGGGTCTTGAGTGCGGCAGAGGGAGATAGAATTCATGGTGTAGCGGTGAAATGTGTAGATATCATGAAGAATACCGGTAGCGAAGGCGGTCTCCTGGTCCGTTACTGACACTGAGGCGCGAAAGCGTGGGGAGCAAACAGG
>AB486989.1.1355
TACGTAGGGGGCGAGCGTTGTCCGGATTTATTGGGCGTAAAGGGCGTGTAGGCGGTCTGTTAAGTCAGGGGTGAAACCCCGGGGCTCAACCCCGGGCCTGCCTCTGAAACTGAGGGACTTGAGTGCTCTAGAGGGCAGTGGAATTCCCGGTGTAGCAGTGAAATGCGTAGAGATCGGGAGGAACACCAGTGGCGAAGGCGACTGCCTGGGGGGCAACTGACGCTGAGGCGCGAAAGCTGGGGGAGCAAACGGG
>AB486999.1.1371
TACGTAGGGTGCGAGCGTTAATCGGAATTACTGGGCGTAAAGCGTGCGCAGGCGGTTCGTTAAGTTCGTTGTGAAAGCCCCGGGCTCAACCTGGGAACGGCAATGGAAACTGGCGGGCTGGAGTGTGGCAGAGGGGGGTGGAATTCCACGTGTAGCAGTGAAATGCGTAGAGATGTGGAGGAACACCGATGGCGAACGCAGCCCCCTGGGCCAACACTGACGCTCAGGCACGAAAGCGTGGGGAGCAAACAGG
>AB487000.1.1404
TACGGGGGGAGCAAGCGTTGTTCGGATTTACTGGGCGTAAAGGGCGCGTAGGCGGCCACTGCAAGTCAATTGTGAAATCTCCGGGCTTAACCCGGAAAGGTCAACTGATACTGCAGGGCTAGAGTGCGGAAGGGGCAACTGGAATTCTCGGTGTAGCGGTGAAATGCGTAGATATCGAGAGGAACACCTGCGGCGAAGGCGGGTTGCTGGGCCGACACTGACGCTGACAGCGCGAAAGCTAGGGGAGCGAACGGG
>AB487006.1.1384
TACGTAGGGGGCGAGCGTTGTCCGGATTTATTGGGCGTAAAGGGCGTGTAGGCGGCTTGTTAAGTCGGGGGTGAAACCCCGCAGCTCAACTGCGGACCTGCCTCCGATACTGGCGAGCTTGAGTTCTCTAGAGGGCAGTGGAATTCCCGGTGTAGCAGTGAAATGCGTAGAGATCGGGAGGAACACCAGTGGCGAAGGCGGCTGCCTGGGGAGAAACTGACGCTGAGGCGCGAAAGCTGGGGGAGCAAACGGG
>AB487015.1.1356
TACGTAGGGTGCAAGCGTTAATCGGAATTACTGGGCGTAAAGCGAGCGCAGGCGGTTGTGTAAGACAGATGTGAAATCCCAGGGCTTAACCTTGGAACTGCATTTGTGACTGCATGGCTAGAGTGCGTCAGAGGGGGGTGGAACTCCACGTGTAGCAGTGAAATGCGTAGAGATGTGGAAGAACACCGATGGCGAAGGCAGCCCCCTGGGATGACACTGACGCTCATGCTCGAAAGCGTGGGGAGCAAACAGG
>AB487030.1.1385
TACGTAGGGAGCGAGCGTTGTCCGGATTTATTGGGCGTAAAGGGCGTGTAGGCGGCTTGTTAAGTCTGGAGTGAAAATCCGGGGCTCAACCCCGGAACTGCTCCGGATACTGATGAGCTTGAGTACTCTAGAGGGCAGTGGAATTCCCGGTGTAGCAGTGAAATGCGTAGAGATCGGGAGGAACACCAGTGGCGAAGGCGACTGCCTGGGGAGAAACTGACGCTGAGGCGCGAAAGCTGGGGGAGCAAACGGG
>AB487038.1.1432
TACGTAGGGAGCGAGCGTTGTCCGGATTTATTGGGCGTAAAGGGCGTGTAGGCGGCTTGTTAAGTCTGGAGTGAAAATCCGGGGCTCAACCCCGGAACTGCTTCGGATACTGATGAGCTTGAGTACTCTAGAGGGCAGTGGAATTCCCGGTGTAGCAGTGAAATGCGTAGAGATCGGGAGGAACACCAGTGGCGAAGGCGACTGCCTGGGGAGAAACTGACGCCGAGGCGCGAAAGCTGGGGGAGCAAACGGG
>AB487042.1.1373
TACGTAGGGTGCGAGCGTTAATCGGAATTACTGGGCGTAAAGCGTGCGCAGGCGGTGATGTAAGACAGATGTGAAATCCCCGGGCTCAACCGGGGAACTGCATTTGTGACTGCATCGCTGGAGTGCGGCAGAGGGGGATGGAATTCCGCGTGTAGCAGTGAAATGCGTAGATATGCGGAGGAACACCGATGGCGAAGGCAATCCCCTGGGCCTGCACTGACGCTCATGCACGAAAGCGTGGGGAGCAAACAGG
>AB487053.1.1357
TACGTAGGTGGCAAGCGTTGTCCGGAATTATTGGGCGTAAAGGATGTGTAGGCGGTTTTTTAAGTGGGATGTGAAATCCCTGGGCTCAACCCAGGATCTGCATTCCATACTGGAGAACTAGAGTGCAGGAGAGGAGAGTGGAATTCCCAGTGTAGCGGTGAAATGCGTAGAGATTGGGAGGAACACCAGTGGCGAAGGCGACTTTCTGGACTGTAACTGACGCTGAGGCATGAAAGCGTGGGGAGCAAACAGG
>AB487055.1.1363
TACGTAGGTGGCGAGCGTTGTCCGGAATTACTGGGCGTAAAGGGCGCGTAGGCGGCTCTTTAAGTCAGATGTGAAAACCCAGGGCTTAACTCTGGGACTGCATTTGAAACTGAAGGGCTTGAGTGCAGGAGAGGTAAGTGGAATTCCTAGTGTAGCGGTGAAATGCGTAGATATTAGGAGGAACACCAGTGGCGAAGGCGACTTACTGGACTGTAACTGACGCTGAGGCGCGAAAGCGTGGGGAGCAAACAGG
>AB487056.1.1437
TACGTAGGGAGCGAGCGTTGTCCGGATTTATTGGGCGTAAAGGGCGTGTAGGCGGCTTGTTAAGTCTGGAGTGAAAATCCGGGGCTCAACCCCGGAACTGCTTCGGATACTGATGAGCTTGAGTACTCTAGAGGGCAGTGGAATTCCCGGTGTAGCAGTGAAATGCGTAGAGATCGGGAGGAACACCAGTGGCGAAGGCGGCTGCCTGGGGAGAAACTGACGCTGAGGCGCGAAAGCTGGGGGAGCAAACGGG
>AB487057.1.1372
TACGTGGGTGGCGAGCGTTGTCCGGAATTATTGGGCGTAAAGGGCGCGTAGGCGGTTACTTAAGTCAGGTGTGAAAGCCCCCGGCTCAACTGGGGAGCGTCATTTGATACTGGGTAACTAGAGTGCAGGAGAGGAAAGTGGAATTCCATGTGTAGCGGTGAAATGCGTAGATATATGGAGGAACACCAGTGGCGAAGGCGGCTTTCTGGACTGCAACTGACGCTGAGGCGCGAAAGCTGGGGGAGCGAACGGG
>AB487063.1.1362
TACGGAGGATGCAAGCGTTATCCGGATTCATTGGGTTTAAAGGGTGCGTAGGCGGCCTTTTAAGTCAGTGGTGAAATCCTGCCGCTTAACGGTAGAATTGCCATTGACACTGAAAGGCTTGAGTTCAGTTGAGGTAAGCGGAATGTGTAGTGTAGCGGTGAAATGCTTAGATATTACACAGAACACCAATTGCGAAGGCAGCTTACTAAACTGACACTGACGCTGATGCACGAAAGCGTGGGGAGCGAACAGG
>AB487065.1.1390
TACGTAGGGAGCGAGCGTTGTCCGGATTTATTGGGCGTAAAGGGCGTGTAGGCGGCCTGTTAAGTCTGAAGTGAAAATCCAGGGCTCAACCCTGGAACTGCTTCGGATACTGATGGGCTTGAGTGCTCTAGAGGGTAGTGGAATTGCCGGTGTAGCAGTGAAATGCGTAGAGATCGGCAGGAACACCAGTGGCGAAGGCGACTGCCTGGGGAGTAACTGACGCTGAGGCGCGAAAGCTGGGGGAGCAAACGGG
>AB487066.1.1435
TACGTAGGGAGCGAGCGTTGTCCGGATTTATTGGGCGTAAAGGGCGTGTAGGCGGCTTGCTAAGTCTGGAGTGAAAATCCGGGGCTCAACCCCGGAACTGCTTCGGATACTGATGAGCTTGAGTACTCTAGAGGGCAGTGGAATTCCCGGTGTAGCAGTGAAATGCGTAGAGATCGGGAGGAACACCAGTGGCGAAGGCGACTGCCTGGGGAGAAACTGACGCTGAGGCGCGAAAGCTGGGGGAGCAAACGGG
>AB487067.1.1402
TACGGGGGGAGCAAGCGTTGTTCGGATTTACTGGGCGTAAAGGGCGCGTAGGCGGCCACCGCAAGTCAATTGTGAAATCTCCGGGCTTAACTCGGAAAGGTCAACTGATACTGCGGGGCTAGAGTGCAGAAGGGGCAACTGGAATTCTCGGTGTAGCGGTGAAATGCGTAGATATCGAGAGGAACACCTGCGGCGAAGGCGGGTTGCTGGGCTGACACTGACGCTGAGGCGCGAAAGCTAGGGGAGCGAACGGG
>AB487072.1.1389
TACGTAGGGGGCTAGCGTTGTCCGGATTTATTGGGCGTAAAGGGCGTGTAGGCGGTCTGTTAAGTCAGGGGTGAAACTCCGCAGCTCAACTGCGGACCTGCCTCTGATACTGGCGGACTTGAGTACTCTAGAGGGCAGTGGAATTCCCGGTGTAGCAGTGAAATGCGTAGAGATCGGGAGGAACACCAGTGGCGAAGGCGGCTGCCTGGGGAGAAACTGACGCTGAGGCGCGAAAGCTGGGGGAGCAAACGGG
>AB487076.1.1361
TACGTAGGGGGCAAGCGTTGTCCGGAATGATTGGGCGTAAAGGGCGCGTAGGCGGCCTGTTAAGTCTGGAGTGAAAGTCCTGCTTTCAAGGTGGGAATTGCTTTGGAAACTGGCGGGCTGGAGTGCAGGAGAGGTTAGTGGAATTCCCGGTGTAGCGGTGAAATGCGTAGAGATCGGGAGGAACACCAGTGGCGAAGGCGACTAACTGGACTGTAACTGACGCTGAAGCGCGAAAGTGTGGGGAGCAAACAGG
>AB487081.1.1362
TACGTAGGGGGCAAGCGTTGTCCGGATTTATTGGGCGTAAAGAGCGTGTAGGCGGCTGGATAGGTCCGTTGTGAAAACTCGAGGCTCAACCTCGAGACGTCGATGGAAACCCTCCAGCTAGAGTCCGGAAGAGGAGAGTGGAATTCCTGGTGTAGCGGTGAAATGCGCAGATATCAGGAAGAACACCCGTGGCGAAGGCGGCTCTCTGGGACGTGACTGACGCTGAGACGCGAAAGCGTGGGGAGCGAACAGG
>AB487082.1.1399
TACAGAGGGTGCGAGCGTTGTTCGGAATCATTGGGCGTAAAGCGCGTGTAGGCGGTGACGTATGTCGCGTGTGAAAGCCCTCGGCTTAACCGGGGAAGTGCGCGCGAAACTACGTTGCTCGAGTGCCGGAGAGGGTGGCGGAATTCCCGGTGTAGAGGTGAAATTCGTAGATATCGGGAGGAACACCAGTGGCGAAGGCGGCCACCTGGACGGACACTGACGCTGAGACGCGAAAGCGTGGGTAGCAAACAGG
>AB487085.1.1337
AACGTAGGTGGCGAGCGTTATCCGGATTCATTGGGCGTAAAGAGCTTGTAGGCGGCGTCATAAGTTGGACGTGAAAACTCCGGGCTTAACTTGGAGAGGCCGTTCAATACTGTGAGGCTAGAGGGTGTCAGAGGGAAGTAGAATTCCTGGTGTAGCAGTGAAATGCGTAGATATCAGGAGGAATACCCGTGGCGAAGGCGGCTTCCTGGGACACAACTGACGCTGAGAAGCGAAAGCTAGGGGAGCAAACGGG
>AB487095.1.1345
TACGTAGGTGGCAAGCGTTGTCCGGATTTACTGGGCGTAAAGGATGCGTAGGTGGATATTTAAGTCAGATGTGAAATACCCGAGCTTAACTTGGGTGCTGCATTTGAAACTGGATATCTAGAGTGCAGGAGAGGTAAGTGGAATTCCTAGTGTAGCGGTGAAATGCGTAGAGATTAGGAAGAACACCAGTGGCGAAGGCGACTTACTGGACTGTAACTGACACTGAGGCATGAAAGCGTGGGGAGCAAACAGG
>AB487096.1.1388
TACGTAGGGAGCGAGCGTTGTCCGGATTTATTGGGCGTAAAGGGCGTGTAGGCGGCTTGTTAAGTCTGGAGTGAAAATCCGGGGCTCAACCCCGGAACTGCTTCGGATACTGATGAGCTTGAGTGCTCTAGAGGGCAGTGGAATTCCCGGTGTAACAGTGAAATGCGTAGAGATCGGGAGGAACACCAGTGGCGAAGGCGACTGCCTGGGGAGAAACTGACGCTGAGGCGCGAAAGCTGGGGGAGCAAACGGG
>AB487097.1.1383
TACGTAGGGAGCGAGCGTTGTCCGGATTTATTGGGCGTAAAGGGCGTGTAGGCGGCTTGTTAAGTCTGGAGTGAAAATCCGGGGCTCAACCCCGGAACTGCTTCGGATACTGATGAGCTTGAGTACTCTAGAGGGCAGTGGAATTCCCGGTGTAGCAGTGAAATGCGTAGAGATCGGGAGGAACACCAGTGGCGAAGGCGACTGCCTGGGGAGAGACTGACGCTGAGGCGCGAAAGCTGGGGGAGCAAACGGG
>AB487104.1.1385
TACGTAGGGAGCGAGCGTTGTCCGGATTTATTGGGCGTAAAGGGCGTGTAGGCGGCTTGTTAAGTCTGGAGTGAAAATCCGGGGCTCAACCCCGGAACTGCTTCGGATACTGATGAGCTTGAGTACTCTAGAGGGCAGTGGAATTCCCGGTGTAGCAGTGAAATGCGTAGAGATCGGGAGGAACACCAGTGGCGAAGGCGACTGCCTGGGGAGTAACTGACGCTGAGGCGCGAAAGCTGGGGGAGCAAACGGG
>AB487105.1.1404
TACGTAGGTGGCGAGCGTTGTCCGGAATTACTGGGTGTAAAGGGCGTGTAGGCGGGAGAATAAGTCAGATGTGAAATTCCACGGCTCAACTGTGGCGCTGCATCTGAAACTGTACTTCTTGAGTGCTGGAGAGGAAAGCGGAATTCCTAGTGTAGCGGTGAAATGCGTAGATATTAGGAGGAACACCAGTGGCGAAGGCGGCTTTCTGGACAGTAACTGACGCTGAGGCGCGAAAGCGTGGGGAGCAAACAGG
>AB487112.1.1378
TACGGAGGGTGCGAGCGTTGTTCGGAATGACTGGGCGTAAAGCGCACGTAGGCGGGTTTGCAAGTCGGATGTGAAAGCCCCAGGCTCAACCTGGGAATGGCATCCGAAACTGCGAATCTTGAATGCTTGAGGGGTTGGTGGAATTCCAGGTGTAGGAGTGAAATCCGTAGATATCTGGAGGAACACCGGAGGCGAAGGCGGCCAACTGGCGATGCATTGACGCTGAGGTGCGAAAGCGTGGGGAGCAAACAGG
>AB487113.1.1358
TACGTAGGGTGCGAGCGTTAATCGGAATTACTGGGCGTAAAGTGTGCGCAGGCGGCAGAGCAAGTCGAGTGTGAAAGCCCCGGGCTTAACTTGGGAATTGCGCTCGAAACTACTTTGCTGGAGTGTGGCAGAGGAAGGTGGAATTCCACGTGTAGCGGTGAAATGCGTAGAGATGTGGAGGAACACCAATGGCGAAGGCAGCCTTCTGGGCCAACACTGACGCTCATGCACGAAAGCGTGGGGAGCAAACAGG
>AB487114.1.1366
TACGTAGGGGGCAAGCGTTATCCGGAATTATTGGGCGTAAAGAGTGCGTAGGTGGTTTTGTAAGCGCGGGGTGAAAGGCAATGGCTCAACTATTGTAAGCCCTGCGAACTGTAAGACTTGAGTGCAGGAGAGGAAAGTGGAATTCCTAGTGTAGCGGTGAAATGCGTAGATATTAGGAGGAACACCAGTGGCGAAGGCGACTTTCTGGACTGTAACTGACACTGAGGCACGAAAGCGTGGGGAGCAAACAGG
>AB487117.1.1489
TACGTAGGTGGCAAGCGTTGTCCGGAATTATTGGGCGTAAAGCGCGCGCAGGCGGGATAACAAGTCTATCTTAAAAGTTCGGGGCTCAACCCCGTGATGGGATGGAAACTGTTATTCTTGAGTGTCGGAGAGGAAAGTGGAATTCCCAGTGTAGCGGTGAAATGCGTAGATATTGGGAGGAACACCAGTGGCGAAGGCGACTTTCTGGACGATGTCTGACGCTGAGGCGCGAAAGCCAGGGAAGTGAACGGG
>AB487119.1.1383
TACGTAGGGGGCGAGCGTTGTCCGGATTTATTGGGCGTAAAGGGCGTGTAGGCGGTCCTTTAAGCCAGGGGTGAAACCCCGGGGCTCAACCCCGGGCCTGCCTCTGAAACTGAGGGACTTGAGTGCTCTAGAGGGCAGTGGAATTCCCGGTGTAGCAGTGAAATGCGTAGAGATCGGGAGGAACACCAGTGGCGAAGGCGACTGCCTGGGGGGCAACTGACGCTGAGGCGCGAAAGCTGGGGGAGCAAACGGG
>AB487120.1.1388
TACGGAGGGGGCGAGCGTTGTTCGGATTTACTGGGCGTAAAGGGTGTGTAGGCGGCTGCGCAAGTCTGGTGTGAAATCTTCACCGCTTAACGGGAAGCGTGCACTGGAAACTGCGCAGCTCGAGTATGGTAGAGGCAAGCGGAATTCCTGGTGTAGCGGTGGAATGTGTAGATATCAGGAAGAACACCGGTGGCGAAGGCGGCTTGCTGGGCCATCACTGACGCTGGGACACGAAAGCGTGGGGAGCAAACGGG
>AB487121.1.1392
TACGTAGGTGGCAAGCGTTGTCCGGAATCACTGGGCGTAAAGCGCGCGCAGGCGGCCATTTAAGTCTGGGGTGAAAGCCCGGAGCTCAACTCCGGGACTGCCTTGGATACTGGATGGCTTGAGCATTGGAGAGGTAAGGGGAATACCACGTGTAGCGGTGAAATGCGTAGATATGTGGAGGAACACCAGTGGCGAAGGCGCCTTACTGGCCAATTGCTGACGCTGAGGCGCGAAAGCGTGGGGAGCAAACAGG
>AB487122.1.1376
AACGTAGGTGGCGAGCGTTATCCGGATTCATTGGGCGTAAAGAGCTTGTAGGCGGCGTCATAAGTTGGACGTGAAAACTCCGGGCTTAACTTGGAGAGGCCGTTCAATACTGTGAGGCTAGAGGGTGTCAGAGGGAAGTAGAATTCCTGGTGTAGCAGTGAAATGCGTAGATATCAGGAGGAATACCCGTGGCGAAGGCGGCTTCCTGGGGCACAACTGACGCTGAGAAGCGAAAGCTAGGGGAGCAAACGGG
>AB487126.1.1388
TACATAAGGGGCGAGCGTTGTCCGGATTTATTGGGCGTAAAGGGCGTGTACGCGGTCCTTTAAGTCTGGGGTGAAACCCCGGGGCTCAAACGCGGGCCTGCCTCTGACAATGAAGGACTTGAGTCCTCTAGAGGGCAGTGTAATTCCCGGTGTAGCACTGAAGTGCGTAGAGATCTGGAGTACCACCAGTGGTCTACGGCGATACTGGAGGGGCAACAGACGTTGAGGCGCGAAAGCTGGGGGAGCAAACGGG
>AB487128.1.1350
TACGTAGGTGGCGAGCGTTGTCCGGAATTACTGGGTGTAAAGGGCGTGTAGGCGGGATTGTAAGTCAGATGTGAAATTCTGAGGCTTAACCTCAGCGCTGCATCTGAAACTATGGTTCTTGAGTGCTGGAGAGGAAAGCGGAATTCCTAGTGTAGCGGTGAAATGCGTAGATATTAGGAGGAACACCAGTGGCGAAGGCGGCTTTCTGGACAGTAACTGACGCTGAGGCGCGAAAGCGTGGGGAGCAAACAGG
>AB487129.1.1381
TACGTAGGGGGCGAGCGTTGTCCGGATTTATTGGGCGTAAAGGGCGTGTAGGCGGTCCTTTAAGTCAGGGGTGAAACCCCGGGGCTCAACCCCGGGCCTGCCTCTGAAACTGAGGGACTTGAGTGCTCTAGAGGGCAGTGGAATTCCCGGTGTAACAGTGAAATGCGTAGAGATCGGGAGGAACACCAGTGGCGAAGGCGACTGCCTGGGGGGCAACTGACGCTGAGGCGCGAAAGCTGGGGGAGCAAACGGG
>AB487131.1.1364
TACGGAGGGTGCGAGCGTTGTCCGGAATCATTGGGCGTAAAGGGCGCGTAGGTGGCCCGGTCAGTCAGTGGTGAAAGCGCGGGGCTCAACCCCGCGTCGGCCATTGATACTGCTGGGCTTGAGCACTGTAGAGGCAGGCGGAATTCCGGGTGTAGCGGTGGAATGCGTAGAGATCCGGAAGAACACCGGTGGCGAAGGCGGCCTGCTGGGCAGTTGCTGACACTGAGGCGCGACAGCGTGGGGAGCAAACAGG
>AB487134.1.1365
TACGTAGGGGGCGAGCGTTATCCGGAATCATTGGGCGTAAAGGGCGCGTAGGCGGATATTTAAGTCAGGTGTGAAAACCCAGGGCTCAACCCTGGATCTGCATCTGATACTGGGTATCTTGAGGACAGGAGAGGAAAGTGGAATTCCTAGTGTAGCGGTGAAATGCGTAGATATTAGGAGGAACACCAGTGGCGAAGGCGACTTTCTGGACTGTAACTGACGCTGAGGCGCGAAAGCGTGGGGAGCAAACAGG
>AB487141.1.1377
TACGTAGGGTGCAAGCGTTAATCGGAATTACTGGGCGTAAAGCGTGCGCAGGCGGTTGTGCAAGACAGATGTGAAATCCCCGGGCTCAACCTGGGAACTGCATTTGTGACTGCACGGCTAGAGTGTGTCAGAGGGGGGTAGAATTCCACGTGTAGCAGTGAAATGCGTAGAGATGTGGAGGAACACCGATGGCGAAGGCAGCCCCCTGGGATAACACTGACGCTCATGCACGAAAGCGTGGGGAGCAAACAGG
>AB487153.1.1362
TACGTAGGTGGCGAGCGTTGTCCGGAATTACTGGGCGTAAAGGGAGCGTAGGCGGTTTTTTAAGTGGGATGTGAAATCCCCGGGCTTAACCTGGGAATGGCATTCCAAACTGGGAAACTAGAGTGCAGGAGAGGAAAGTGGAATTCCAAGTGTAGCGGTGAAATGCGTAGAGATTTGGAGGAACACCAGTGGCGAAGGCGACTTTCTGGACTGTAACTGACGCTGAGGCTCGAGAGCGTGGGGAGCAAACAGG
>AB487156.1.1336
TACGTAGGTGGCAAGCGTTGTCCGGAATTATTGGGCGTAAAGGGTGCGTAGGTGGTTTTTTAAGTGGGATGTGAAATACCTAGGCTTAACTTAGGAATGGCATTCCAAACTGGAAGACTAGAGTGCAGGAGAGGAAAGTGGAATTCCCAGTGTAGCGGTGAAATGCGTAGAGATTGGGAGGAACACCAGTGGCGAAGGCGACTTTCTGGACTGTAACTGACACTGAGGCACGAAAGCGTGGGGAGCAAACAGG
>AB487159.1.1436
TACGTAGGGAGCGAGCGTTGTCCGGATTTGTTGGGCGTAAAGGGCGTGTAGGCGGCTTGTTAAGTCTGGAGTGAAAATCCGGGGCTCAACCCCGGAACTGCTTCGGATACTGATGAGCTTGAGTACTCTAGAGGGCAGTGGAACTCCCGGTGTAGCAGTGAAATGCGTAGAGATCGGGAGGAACACCAGTGGCGAAGGCGACTGCCTGGGGAGAAACTGACGCTGGGGCGCGAAAGCTGGGGGAGCAAACGGG
>AB487161.1.1387
TACGTAGGGAGCGAGCGTTGTCCGGATTTATTGGGCGTAAAGGGCGTGTAGGCGGCTTGTTAAGTCTGGAGTGAAAATCCGGGGCTCAACCCCGGAACTGCTTCGGATACTGATGAGCTTGAGTACTCTAGAGGGCAGTGGAATTCCCGGTGTAACAGTGAAATGCGTAGAGATCGGGAGGAACACCAGTGGCGAAGGCGACTGCCTGGGGAGAAACTGACGCTGAGGCGCGAAAGCTGGGGGAGCAAACGGG
>AB487162.1.1401
GACAGAGGGGGCAAGCGTTGCTCGGAATCACTGGGCGTAAAGGGCGCGTAGGCGGGATGGCAAGTCAGTCGTGAAATCTCTCGGCTCAACCGAGAAACGTCGGCTGATACTGCCGTTCTTGAGGGATGCAGAGGAGACTGGAATTCCCGGTGTAGCGGTGAAATGTGTAGAGATCGGGAGGAACACCGGTGGCGAAGGCGGGTCTCTGGGCATTTCCTGACGCTGAGGCGCGAAAGCGTGGGGAGCAAACGGG
>AB487164.1.1359
TACGTAGGGAGCCAGCGTTGTCCGGATTTATTGCCCCTAAAGGGCGTGTAGGCGGCTTGTTAAGTCGGGAGTGAAAATCCGGGGCTCAACCCCGGAACTGCTTCGGATACTGATGAGCTTGAGTACTTTAGAGGGCAGTGGAATTCCCGGTGTAGCAGTGAAATGCGTAGAGATCGGGAGGAACACCAGTGGCGAAGGAGACTGCCTGGGGAGAAACTGACGCTGAGGCGCGAAAGCTGGGGGAGCAAACGGG
>AB487175.1.1372
TACATACGGGGCGAGCGTTGTCCGGATTTATTGGGCGTAAAGGGCGTGTAGGCTGTCCTTTAAGTCAGGGGTGAAACCCCGGGGCTCAACCCCGGGCCTGCCTCTGAAACTGAGGGACTTGAGTGCTCTAGAGGGCAGTGGAATTCCCGGTGTAGCAGTGAAATGCGTATAGATCGGGAGGAACACCAGTGGGGAACGCAACTGCCTGGGGGGCAACTGACGCTAAGGCGCGAAAGCTGGGGGAGCAAACGGG
>AB487176.1.1364
TACGTAGGGGGCGAGCGTTGTCCGGATTTATTGGGCGTAAAGGGCGTGTAGGCGGCTTGTTAAGTCGGGGGTGAAACTCCGCAGCTCAACTGCGGACCTGCCTCCGATACTGGCGAGCTTGAGTTCTCTAGAGGGCAGTGGAATTCCCGGTGTAACAGTGAAATGCGTAGAGATCGGGAGGAACACCAGTGGCGAAGGCGGCTGCCTGGGGAGAAACTGACGCTGAGGCGCGAAAGCTGGGGGAGCAAACGGG
>AB487180.1.1381
TACGTAGGGGGCGAGCGTTGTCCGGATTTATTGGGCGTAAAGGGCGTGTAGGCGGCTTGTTAAGTCGGGGGTGAAACTCCGCAGCTCAACTGCGGACCTGCCTCCGATACTGGCGAGCTTGAGTTCTCTAGAGGGCAGTGGAATTCCCGGTGTAGCAGTGAAATGCGTATAGATCGGGAGGAACACCAGTGGCGAATGCGGCTGCCTGGGGAGAAACTGACGCTGAGGCGCGAAAGCTGGGGGAGCAAACGGG
>AB487181.1.1366
TACGTAGGGAGCGAGCGTTGTCCGGATTTATTGGGCGTAAAGGGCGTGTAGGCGGCTTGTTAAGTCTGGAGTGAAAATCCGGGGCTCAACCCCGGAACTGCTTCGGATACTGATGAGCTTGAGTACTCTAGAGGGCAGTGGAATTCCCGGTGTAACAGTGAAATGCGTAGAGATCGGGAGGAACACCAGTGGCGAAGGCGACTGCCTGGGGAGAAACTGACGCTGAGGCGCGCAAGCTGGGGGAGCAAACGGG
>AB487183.1.1377
TACGTAGGGGGCGAGCGTTGTCCGGATTTATTGGGCGTAAAGGGCGTGTAGGCGGTCCTTTAAGTCAGGGGTGAAACCCCGGGGCTCAACCCCGGGCCTGCCTCTGAAACTGAGGGACTTGAGTGCTCTAGAGGGCAGTGGAATTCCCGGTGTAGCAGTGAAATGCGTATAGATCGGGAGGAACACCAGTGGCGAAGGCGACTGCCTGGGGGGCAACTGACGCTGAGGCGCGAAAGCTGGGGGAGCAAACGGG
>AB487184.1.1388
TACGTAGGGGGCGAGCGTTGTCCGGATTTATTGGGCGTAAAGGGCGTGTAGGCGGTCCTTTAAGTCAGGGGTGAAACCCCGGGGCTCAACCCCGGGCCTGCCTCTGAAACTGAGGGACTTGAGTGCTCTAGAGGGCAGTGGAATTCCCGGTGTAGCAGTGAAATGCGTAGAGATCGGGAGGAACACCAGTGGCGAATGCGACTGCCTGGGGGGCAACTGACGCTCAGGCGCGAAAGCTGGGGGAGCAAACGGG
>AB487191.1.1382
TACGTAAGGGGCGAGCGTTGTCCGGATTTATTGGGCGTAAAGGGCGTGTAAGCGGTCCTTTGAGTCAGGGGTGAAACCCCGGGGCTCAACCCCGGGCCTGCCTCTGAAACTGAGGGACTTGAGTGCTCTAGAGGGCAGTGGAATTCCCGGTGTAGCAGTGAAATGCGTAGAGATCGGGAGGAACACCAGTGGCGAAGGCGACTGCCTGGGGGGCAACTGACGCTGAGGCGCGAAAGCTGGGGGAGCAAACGGG
>AB487192.1.1333
TACGTAGGTGGCAAGCGTTGTCCGGATTTACTGGGCGTAAAGAATGCGTAGGCGGATATTTAAGTGAGATGTGAAATTCCCGGGCTTAACTTGGGAGCTGCATTTCAAACTGGATATCTAGAGTGCGGGAGAGGAAAGTGGAATTCCTAGTGTAGCGGTGAAATGCGTAGAGATTAGGAAGAACACCAGTGGCGAAGGCGACTTTCTGGACCGTAACTGACGCTGAGGCATGAAAGCGTGGGGAGCAAACAGG
>AB487194.1.1343
TACGTAGGTGGCAAGCGTTGTCCGGATTTACTGGGCGTAAAGGATGCGTAGGCGGATATTTAAGTGAGATGTGAAATTCCCGGGCTTAACTTGGGAGCTGCATTTCAAACTGGATATCTAGAGTGTGGGAGAGGAGAATGGAATTCCTAGTGTAGCGGTGAAATGCGTAGAGATTAGGAAGAACACCAGTGGCGAAGGCGATTCTCTGGACCATAACTGACGCTGAGGCATGAAAGCGTGGGTAGCAAACAGG
>AB487195.1.1347
TACGTAGGTGGCAAGCGTTGTCCGGATTTACTGGGCGTAAAGGATGCGTAGGCGGATATTTAAGTGGGATGTGAAATACCCGGGCTCAACCTGGGTGCTGCATTCCAAACTGGATATCTGGAGTGCGGGAGAGGAGAGTGGAATTCCTAGTGTAGCGGTGAGATGCGTAGAGATTAGGAAGAACACCAGTGGCGAAGGCGACTCTCTGGACCGTAACTGACGCTGAGGCATGAAAGCGTGGGGAGCAAACAGG
>AB487200.1.1391
TACGTAGGGAGCGAGCGTTGTCCGGATTTATTGGGCGTAAAGGGCGTGTAGGCGGCTTGTTAAGTCTGGAGTGAAAATCCGGGGCTCAACCCCGGAACTGCTTCGGATACTGATGAGCTTGAGTACTCTAGAGGGCAGTGGAATTCCCGGTGTAGCAGTGAAATGCGTAGAGATCGGGAGGAACACCAGTGGCGAAGGCGACTGCCTGGGGGGCAACTGACGCTGAGGCGCGAAAGCTGGGGGAGCAAACGGG
>AB487206.1.1376
TACGTAGGGGGCGAGCGTTGTCCGGATTTATTGGGCGTAAAGGGCGTGTAGGCGGTCCTTTAAGTCAGGGGTGAAACCCCGGGGCTCAACCCCGGGCCTGCCTCTGAAACTGAGGGACTTGAGTGCTCTAGAGGGCAGTGGAATTCCCGGTGTAGCGGTGAAATGCGTAGAGATCGGGAGGAACACCAGTGGCGAAGGCGACTGCCTGGGGGGCAACTGACGCTGAGGCGCGAAAGCTGGGGGAGCAAACGGG
>AB487207.1.1381
TACGTAGGGAGCGAGCGTTGTCCGGATTTATTGGGCGTAAAGGGCGTGTAGGCGGCTTTTTGGGTCTGAAGTGAAAACTCGGGGCTCAACCCCGAGCCGGCTTCGGATACTGGAGAGCTTGAGTGCTCTAGAGGGCAGTGGAATTCCCGGTGTAGCAGTGAAATGCGTAGAGATCGGGAGGAACACCAGTGGCGAAGGCGACTGCCTGGGGAGTAACTGACGCTGAGGCGCGAAAGCTGGGGGAGCAAACGGG
>AB487211.1.1383
TACGGAGGGTGCAAGCGTTGTTCGGATTTATTGGGCGTAAAGCGCGTGTAGGCGGTCTTTTAAGTCTGATGTGAAAGCCCCGGGCTCAACCCGGGAAGTGCATTGGAAACTGGGAGACTTGAATACGGGAGAGGGTAGTGGAATTCCTAGTGTAGGAGTGAAATCCGTAGATATTAGGAGGAACACCGGTGGCGAAGGCGGCTACCTGGACCGATATTGACGCTGAGACGCGAAAGCGTGGGGAGCAAACAGG
>AB487214.1.1354
TACGTAGGTGGCAAGCGTTGTCCGGATTTACTGGGCGTAAAGGATGCGTAGGTGGATATTTAAGTGGGATGTGAAATACCCGGGCTCAACTTGGGTGCTGCATTCCAAACTGGATATCTAGAGTGCAGGAGAGGTAAGTGGAATTCCTAGTGTAGCGGTGAAATGCGTAGAGATTAGGAAGAACACCAGTGGCGAAGGCGACTTACTGGACTGTAACTGACACTGAGGCATGAAAGCGTGGGGAGCAAACAGG
>AB487215.1.1377
TACGTAGGGAGCGAGCGTTGTCCGGATTTATTGGGCGTAAAGGGCGTGTAGGCGGCTTGTTAAGTCCGGAGTGAAAATCCGGGGCTCAACCCCGGAACTGCTTCGGATACTGATGAGCTTGAGTACTCTAGAGGGCAGTGGAATTCCCGGTGTAGCAGTGAAATGCGTAGAGATCGGGAGGAACACCAGTGGCGAAGGCGACTGCCTGGGGAGAAACTGACGCTGAGGCGCGAAAGCTGGGGGAGCAAACGGG
>AB487220.1.1376
TACGTAGGGTGCAAGCGTTAATCGGAATTACTGGGCGTAAAGCGTGCGCAGGCGGTTGTACAAGACAGAGGTGAAATCCCCGGGCTTAACCTGGGAACTGCCTTTGTGACTGTACGGCTAGAGTGTGTCAGAGGGGGGTAGAATTCCACGTGTAGCAGTGAAATGCGTAGATATGTGGAGGAATACCGATGGCGAAGGCAGCCCCCTGGGATAACACTGACGCTCATGCACGAAAGCGTGGGGAGCAAACAGG
>AB487226.1.1362
TACGTAGGGTGCAAGCGTTAATCGGAATTACTGGGCGTAAAGCGTGCGCAGGCGGTTGTGCAAGACAGATGTGAAATCCCCGGGCTTAACCTGGGAACTGCATTTGTGACTGCACGGCTAGAGTGTGTCAGAGGGGGGTAGAATTCCACGTGTAGCAGTGAAATGCGTAGATATGTGGAGGAACACCGATGGCGAAGGCAGCCCCCTGGGATAACACTGACGCTCATGCACGAAAGCGTGGGGAGCAAACAGG
>AB487228.1.1354
TACGTAGGTGGCAAGCGTTGTCCGGAATTACTGGGTGTAAAGGGCGTGTAGGTGGGATTCCAAGTCAGATGTGAAACTCCGCGGCTCAACTGCGGAACTGCATCCGAAACTGGGATTCTTGAGTGCTGGAGAGGAAAGCGGAATTCCTAGTGTAGCGGTGAAATGCGTAGATATTAGGAGGAACGCCAGTGGCGAAGGCGGCTTTCTGGACAGTAACTGACACTGAGGCGCGAAAGCGTGGGGAGCAAACAGG
>AB487233.1.1369
TACGTAGGGTGCGAGCGTTAATCGGAATTACTGGGCGTAAAGCGTGCGCAGGCGGTTTTTTAAGACAGGCGTGAAATCCCCGGGCTTAACCTGGGAACTGCGCTTGTGACTGGAAGGCTAGAGTACGGCAGAGGGGGGTGGAATTCCACGTGTAGCAGTGAAATGCGTAGAGATGTGGAGGAACACCGATGGCGAAGGCAGCCCCCTGGGCCGATACTGACGCTCATGCACGAAAGCGTGGGGAGCAAACAGG
>AB487237.1.1334
TACGTAGGGAGCGAGCGTTGTCCGGATTTATTGGGCGTAAAGGGCGTGTAGGCGGCTTGTTAAGTCTGGAGTGAAAATCCGGGGCTCAACCCCGGAACTGCTTCGGATACTGATGAGCTTGAGTACTCTAGAGGGCAGTGGAATTCCCGGTGTAGCGGTGAAATGCGTAGAGATCGGGAGGAACACCAGTGGCGAAGGCGACTGCCTGGGGAGAAACTGACGCTGAGGCGCGAAAGCTGGGGGAGCAAACGGG
>AB487240.1.1349
TACGTAGATGGCGAGCGTTATCCGGAATGACTGGGCGTAAAGGGTGCGTAGGCGGTTTTGTAAGTCAGATGTGAAAATCCCGAGCTTAACTTGGGAACTGCATTTGAAACTATGAGACTTGAGTGCAGGAGAGGAAAGCGGAATTCCTAGTGTAGCGGTGAAATGCGTAGATATTAGGAGGAACACCAGTGGCGAAGGCGGCTTTCTGGACTGTAACTGACGCTGAGGCACGAAAGCATGGGGAGCAAACAGG
>AB487246.1.1373
TACGTAGGGTGCAAGCGTTAATCGGAATTACTGGGCGTAAAGCGTGCGCAGGCGGTTTTGTAAGTCTGACGTGAAATCCCCGGGCTTAACCTGGGAATTGCGTTGGAGACTGCAAGGCTGGAGTCTGGCAGAGGGGGGTAGAATTCCACGTGTAGCAGTGAAATGCGTAGAGATGTGGAGGAACACCGATGGCGAAGGCAGCCCCCCGGGTCAAGACTGACGCTCATGCACGAAAGCGTGGGGAGCAAACAGG
>AB487248.1.1358
TACGTAGGGGGCAAGCGTTATCCGGAATTATTGGGCGTAAAGGGTGCGTAGGTGGTTTTGTAAGCGCGAGGTGAAAGGCAATAGCTTAACTATTGTAAGCCTTGCGAACTGTAAGACTTGAGTGCAGGAGAGGAAAGCGGAATTCCTAGTGTAGCGGTGAAATGCGTAGATATTAGGAGGAACACCAGTGGCGAAGGCGGCTTTCTGGACTGTAACTGACACTGAGGCACGAAAGCGTGGGGAGCAAACAGG
>AB487252.1.1361
TACGTAGGGAGCGAGCGTTGTCCGGATTTATTGGGCGTAAAGGGCGTGTAGGCGGCTTTCTAAGTCCGAAGTGAAATTCCAGGGCTCAACCCTGGACCTGCTTCGGATACTGGGAAGCTTGAGTGCTCTAGAGGGCAGTGGAATTCCGGGTGTAGCAGTGAAATGCGTAGAGATCCGGAGGAACACCAGTGGCGAAGGCGACTGCCTGGGGAGTAACTGACGCTGAGGCGCGAAAGCTGGGGGAGCAAACGGG
>AB487253.1.1317
TACGTAGGCAGCGAGCGTTGTTCGGAGTTACTGGGCGTAAAGAGTGCGTAGGCGGTGACCTAAGTCTGGTGTGAAATCTCCCGGCTCAACTGGGAGGGTGCGCCGGAAACTGGGTTGCTCGAGTATGGGAGAGGCAAGCGGAATTCCTGGTGTAGCGGTGAAATGCGTAGATATCAGGAGGAACACCTGCGGTGTAGACGGCTTGCTGGACCATGACTGACGCTGAGGCACGAAAGCGTCGGGAGCAAACAGG
>AB487255.1.1372
TACAGAGGGGGCAAGCGTTATTCGGAATTATTGGGCGTAAAGGGCGCGTAGGCGGCTTGGCAAGTGGATGGTGAAATCCCTCGGCTTAACCGAGGAACTGCCATCCGGACTGCTTTGCTTGAGGCCGGGAGAGGTGAGTGGAATTCCCAGTGTAGCGGTGAAATGCGTAGATATTGGGAGGAACACCAGTGGCGAAGGCGGCTCACTGGACCGGTTCTGACGCTGAGGCGCGAAAGCGTGGGGAGCAAACGGG
>AB487260.1.1392
TACGTAGGTGGCAAGCGTTGTCCGGAATTACTGGGTGTAAAGGGCGTGTAGGCGGGAATGTAAGTCAGATGTGAAAGCCCATGGCTTAACTGTGGGACTGCATCTGAAACTATGTTTCTTGAGTGCTGGAGAGGAAAGCGGAATTCCTAGTGTAGCGGTGAAATGCGTAGAGATTAGGAGGAACACCAGTGGCGAAGGCGGCTTTCTGGACAGTAACTGACGCTGAGGCGCGAAAGCGTGGGGAGCAAACAGG
>AB487278.1.1387
TACGGAGGGTGCGAGCGTTGTTCGGAATTATTGGGCGTAAAGCGCGTGTAGGCGGTTTCTTAAGTCTGATGTGAAAGCCCCGGGCCTAACCTGGGAAGTGCATTGGATACTGGGAGACTTGAGTACGGGAGAGGGTAGTGGAATTCCTAGTGTAGGAGTGAAATCCGTAGATATTAGGAGGAACACCGGTGGCGAAGGCGGCTGCCTGGACCGATACTGACGCTGAGACGCGAAAGCGTGGGGAGCAAACAGG
>AB487280.1.1316
TACGTAGGGAGCGAGCGTTGTCCGGATTTATTGGGCGTAAAGGGCGTGTAGGCGGCTTGTTAGGTCTGGAGTGAAAATCCGGGGCTCAACCCCGGAACTGCTTCGGATACTGATGAGCTTGAGTACTCTAGAGGGCAGTGGAATTCCCGGTGTAGCAGTGAAATGCGTAGAGATCGGGAGGAACACCAGTGGCGAAGGCGACTGCCTGGGGAGAAACTGACGCTGAGGCGCGAAAACTGGGGGAGCAAACGGG
>AB487282.1.1368
TACGGAGGGTGCAAGCGTTGTTCGGATTTATTGGGCGTAAAGCGCGTGTAGGCGGTCTTTTAAGTCTCATGTGAAAGCCCCGGGCTCAACCCGGGAAGTGCATGGGATACTGGGAGACTTGAATACGGGAGAGGGTAGTGGAATTCCTAGTGTAGGAGTGAAATCCGTAGATATTAGGAGGAACACCGGTGGCGAAGGCGGCTACCTGGACCGATATTGACGCTGAGACGCGAAAGCGTGGGGAGCAAACAGG
>AB487290.1.1361
TACGTAGGTGGCGAGCGTTGTCCGGAATTACTGGGTGTAAAGGGCGTGTAGGCGGGGATGTAAGTCAGATGTGAAATTCCATGGCTCAACTGTGGGGCTGCATCTGAAACTATGACTCTTGAGTGCTGGAGAGGAAAGCGGAATTCCTAGTGTAGCGGTGAAATGCGTAGATATTAGGAGGAACACCAGTGGCGAAGGCGGCTTTCTGGACAGTAACTGACGCTGAGGCGCGAAAGCGTGGGGAGCAAACAGG
>AB487291.1.1347
TACGTAGGTGGCGAGCGTTGTCCGGAATTACTGGGCGTAAAGGGTGCGTGGGCGGAGTATTAAGTCAGATGTGAAATCCCCGGGCTCAACTCGGGAGTGGCATTTGAAACTGGTAATCCAGAGTGCAGGAGAGGAAAGCGGAATTCCTAGTGTAGCGGTGAAATGCGTAGATATTAGGAAGAACACCAGTGGCGAAGGCGGCTTTCTGGACTGTAACTGACGCTGAGGCACGAAAGCGTGGGGAGCAAACAGG
>AB487292.1.1401
TACGGAGGGTGCAAGCGTTGTTCGGATTTATTGGGCGTAAAGCGCGTGTAGGCGGTCTCTTAAGTCTGATGTGAAAGCCCTGGGCTCAACCCAGGAAGTGCATTGGATACTGGGAGACTTGAATACGGGAGAGGGTAGTGGAATTCCTAGTGTAGGAGTGAAATCCGTAGATATTAGGAGGAACACCGGTGGCGAAGGCGGCTACCTGGACCGATATTGACGCTGAGACGCGAAAGCGTGGGGAGCAAACAGG
>AB487293.1.1439
TACGTAGGGAGCGAGCGTTGTCCGGATTTATTGGGCGTAAAGGGCGTGTAGGCGGCTTGTTAAGTCTGGAGTGAAAATCCGGGGCTCAACCCCGGAACGGCTTCGGATACTGATGAGCTTGAGTACTCTAGAGGGCAGTGGAATTCCCGGTGTAGCAGTGAAATGCGTAGAGATCGGGAGGAACACCAGTGGCGAAGGCGACCGCCTGGGGAGAAACTGACGCTGAGGCGCGAAAGCTGGGGGAGCAAACGGG
>AB487297.1.1359
TACGTAGGGTGCGAGCGTTAATCGGAATTACTGGGCGTAAAGCGTGCGCAGGCGGTTGTGCAAGACAGATGTGAAATCCCCGGGCTTAACCTGGGAACTGCATTTGTGACTGCACGGCTAGAGTGTGTCAGAGGGGGGTAGAATTCCACGTGTAGCAGTGAAATGCGTAGATATGTGGAGGAATACCGATGGCGAAGGCAGCCCCCTGGGATAACACTGACGCTCATGCACGAAAGCGTGGGGAGCAAACAGG
>AB487300.1.1348
TACGTAGGTGGCGAGCGTTGTCCGGAATTACTGGGCGTAAAGGGTGCGTAGGCGGAAGCTTAAGTCAGATGTGAAATCCCAAGGCTCAACCTTGGAGTGGCATTTGAAACTGGGTTTCTTGAGTGCTGGAGAGGAAAGCGGAATTCCTAGTGTAGCGGTGAAATGCGTAGATATTAGGAAGAACACCAGTGGCGAAGGCGGCTTTCTGGACTGTAACTGACGCTGAGGCACGAAAGCGTGGGGAGCAAACAGG
>AB487309.1.1378
TACGTAGGTGGCAAGCGTTGTCCGGAATTATTGGGCGTAAAGCGCGCGCAGGCGGTCCTTTAAGTCTGATGTGAAAGCCCACGGCTCAACCGTGGAGGGTCATTGGAAACTGGGGGACTTGAGTACTGAAGAGGAAAGTGGAATTCCACGTGTAGCGGTGAAATGCGTAGAGATGTGGAGGAACACCAGTGGCGAAGGCGACTTTCTGGTCAGTAACTGACGCTGAGGCGCGAAAGCGTGGGGAGCAAACAGG
>AB487314.1.1377
TACGTAGGGAGCGAGCGTTGTCCGGATTTATTGGGCGTAAAGGGCGTGTAGGCGGCTTGTTGAGTCTGAGGTGAAAATCCAGGGCTCAACCCTGGAACTGCCTCGGATACTGGCGAGCTTGAGTGCTCTAGAGGGCAGTGGAATTCCCGGTGTAGCAGTGAAATGCGTAGAGATCGGGAGGAACACCAGTGGCGAAGGCGACTGCCTGGGGAGTAACTGACGCTGAGGCGCGAAAGCTGGGGGAGCAAACGGG
>AB487317.1.1445
TACGTAGGGAGCGAGCGTTGTCCGGATTTATTGGGCGTAAAGGGCGTGTAGGCGGCCTGTTAAGTCAGGGGTGAAACTCCGCAGCTCAACTGCGGACCTGCCTCTGATACTGGCGGACTTGGGTACTCTAGAGGGCAGTGGAATTCCCGGTGTAGCAGTGAAATGCGTAGAGATCGGGAGGAACACCAGTGGCGAAGGCGGCTGCCTGGGGAGAAACTGACGCTGAGGCGCGAAAGCTGGGGGAGCAAACGGG
>AB487319.1.1375
TACGTAGGTGGCAAGCGTTGTCCGGAATCATTGGGCGTAAAGGGCGCGTAGGCGGGTTTTTAAGTCAGATGTGAAATGTCCGGGCTCAACCCGGGATGTGCATCTGATACTGGAAGTCTTGAGTGCTGGAGAGGGCAGTGGAATTCCTAGTGTAGCGGTGAAATGCGTAGATATTAGGAGGAACACCAGTGGCGAAGGCGGCTGCCTGGACAGTAACTGACGCTGAGGCGCGAAAGCGTGGGGAGCAAACAGG
>AB487322.1.1391
TACGTAGGGAGCGAGCGTTGTCCGGATTTATTGGGCGTAAAGGGCGTGTAGGCGGCTTGTGGGGTCTGGAGTGAAAATCCGGGGCTCAACCCCGGAACTGCTTCGGATACTGATGAGCTTGAGTACTCTAGAGGGCAGTGGAATTCCCGGTGTAGCAGTGAAATGCGTAGAGATCGGGAGGAACACCAGTGGCGAAGGCGACTGCCTGGGGAGAAACTGACGCTGAGGCGCGAAAGCTGGGGGAGCAAACGGG
>AB487323.1.1412
TACAGAGGTCCCGAGCGTTGTTCGGATTCACTGGGCGTAAAGGGTGCGTAGGTGGTGAGGTAAGTCGGATGTGAAAGCTCGGAGCTCAACTCCGAAATGGCATTGGAAACTACCTTGCTTGAGGGTTGGAGGGGGGACTGGAATACTTGGTGTAGCAGTGAAATGCGTAGATATCAAGTGGAACACCAGTGGCGAAGGCGAGTCCCTGGACAACACCTGACACTGAGGCACGAAAGCTAGGGGAGCAAACAGG
>AB487325.1.1359
TACGTAGGTGGCGAGCGTTGTCCGGAATTACTGGGCGTAAAGGGTGCGTAGGCGGATTATTAAGTTAGATGTGAAAGCCCCAGGCTTAACTTGGGGACTGCATTTAAAACTGGTAGTCTAGAGTGCAGGAGAGGAAAGCGGAATTCCTAGTGTAGCGGTGAAATGCGTAGATATTAGGAAGAACATCAGTGGCGAAGGCGGCTTTCTGGACTGTAACTGACGCTGAGGCACGAAAGCGTGGGGAGCAAACAGG
>AB487330.1.1362
TACGTAGGGAGCGAGCGTTGTCCGGATTTATTGGGCGTAAAGGGCGTGTAGGCGGCTTTTTAAGTCTGAAGTGAAAACTCGGGGCTCAACCCCGAGCCTGCTTCGGATACTGGAGAGCTTGAGTGCTCTAGAGGGCAGTGGAATTCCCGGTGTAGCAGTGAAATGCGTAGAGATCGGGAGGAACACCAGTGGCGAAGGCGACTGCCTGGGGAGTAACTGACGCTGAGGCGCGAAAGCTGGGGGAGCAAACGGG
>AB487331.1.1384
TACGTAGGGGGCGAGCGTTGTCCGGATTTATTGGGCGTAAAGGGCGTGTAGGCGGTCCTTTAAGTCAGGGGTGAAACCCCGGGGCTCAACCCCGGGCCTGCCTCTGAAACTGAGGGACTTGAGTGCTCTAGAGGGCAGTGGAATTCCCGGTGTAGCAGTGAAATGCGTAGAGATCCGGAGGAACACCAGTGGCGAAAGCGACTGCCTGGGGGGCAACTGACGCTCAGGCGCGAAAGCTGGGGGAGCAAACGGG
>AB487332.1.1438
TACGTAGGGAGCGAGCGTTGTCCGGATTTATTGGGCGTAAAGGGCGAGTAGGCGGCTTGTTAAGTCTGGAGTGAAAATCCGGGGCTCAACCCCGGAACTGCTTCGGATACTGATGAGCTTGAGTACTCTAGAGGGCAGTGGAATTCCCGGTGTAGCAGTGAAATGCGTAGAGATCGGGAGGAACACCAGTGGCGAAGGCGACTGCCTGGGGAGAAACTGACGCTGAGGCGCGAAAGCTGGGGGAGCAAACGGG
>AB487341.1.1433
TACGTAGGGAGCGAGCGTTGTCCGGATTTATTGGGCGTAAAGGGCGTGTAGACGGCTTGTTAAGTCTGGAGTGAAAATCCGGGGCTCAACCCCGGAACTGCTTCGGATACTGATGAGCTTGAGTACTCTAGAGGGCAGTGGAATTCCCGGTGTAGCAGTGAAATGCGTAGAGATCGGGAGGAACACCAGTGGCGAAGGCGACTGCCTGGGGAGAAACTGACGCTGAGGCGCGAAAGCTGGGGGAGCAAACGGG
>AB487342.1.1375
TACGGAGGGTGCAAGCGTTATCCGGATTCACTGGGTTTAAAGGGTGCGTAGGAGGGCAGGTAAGTCAGTGGTGAAATCTCCGAGCTTAACTCGGAAACTGCCGTTGATACTATCTGTCTTGAATACCGTGGAGGTGAGCGGAATATGTCATGTAGCGGTGAAATGCTTAGATATGACATAGAACACCAATTGCGAAGGCAGCTCACTACACGAGCATTGACTCTGAGGCACGAAAGCGTGGGGATCAAACAGG
>AB487344.1.1372
TACGTAGGTGGCGAGCGTTGTCCGGAATTACTGGGTGTAAAGGGCGTGTAGGCGGGGACGTAAGTCAGATGTGAAATTCCTGGGCTCAACCTGGGCGCTGCATCTGAAACTATGTCTCTTGAGTGCTGGAGAGGAAAGCGGAATTCCTAGTGTAGCGGTGAAATGCGTAGATATTAGGAGGAACACCAGTGGCGAAGGCGGCTTTCGGGACAGTAACTGACGCTGAGGCGCGAAAGCGTGGGGAGCAAACAGG
>AB487350.1.1367
TACGTAGGTGGCAAGCGTTGTCCGGAATTATTGGGCGTAAAGGGCGCGTAGGCGGCATCCTAAGTCAGATGTGAAAACCCGGGGCTTAACTCCGGGATGGCATTTGAAACTGGGAAGCTAGAGTGCAGGAGAGGTAAGTGGAATTCCTAGTGTAGCGGTGAAATGCGTAGATATTAGGAGGAACACCAGTGGCGAAGGCGACTTACTGGACTGTAACTGACGCTGAGGCGCGAAAGCGTGGGGAGCAAACAGG
>AB487354.1.1352
TACGTAGGTGGCGAGCGTTGTCCGGAATTACTGGGTGTAAAGGGCGTGTAGGCGGGTTATTAAGTCAGATGTGAAATTCCAGGGCTCAACCCTGGCGGTGCATCTGAAACTGGTAATCTTGAGTGCTGGAGAGGAAAGCGGAATTCCTAGTGTAGCGGTGAAATGCGTAGATATTAGGAGGAACACCAGTGGCGAAGGCGGCTTTCTGGACAGTAACTGACGCTGAGGCGCGAAAGCGTGGGGAGCAAACAGG
>AB487357.1.1343
GACGTAGGATGCGAGCGTTGTCCGGAATTATTGGGCGTAAAGCGAACGTAGGCGGTTCCTTAAGTTTGGGGTTAAAGACCGAGGCTCAACCTCGGGAGTGCCCTGAATACTGGGGGACTGGAGGACGGCAGAGGAAAGTGGAATTCCCAGTGTAGCGGTGAAATGCGTAGATATTGGGAGGAACACCAGTGGCGAAAGCGACTTTCTGGGCCGTTCCTGACGCTGAGGTTCGAAAGCGTGGGGAGCAAACAGG
>AB487361.1.1336
TACGTAGGGAGCGAGCGTTGTCCGGATTTATTGGGCGTAAAGGGCGTGTAGGCGGCTTGTTAAGTCTGGAGTGAAAATCCGGGGCTCAACCCCGGAACTGCTTCGGATACTGATGAGCTTGAGTACTCTAAAGGGCAGTGGAATTCCCGGTGTAACAGTGAAATGCGTAAAGATCGGGAGGAACACCATTGGCAAAGGCAACGGCCTGGGGAGAAACTGACCCTAAGGCGCGAAAGCTGGGGGAGCAAACGGG
>AB487362.1.1382
TACGTAGGGAGCGAGCGTTGTCCGGATTTATTGGGCGTAAAGGGCGTGTAGGCGGCTTGTTAAGTCTGGAGTGAAAATCCGGGGCTCAACCCCGGAACTGCTTCGGATACTGATGAGCTTGAGTACTCTAGAGGGCAGTGGAATTCCCGGTGTAACAGTGAAATGCGTAGAGATCGGGAGGAACACCAGTGGCGAACGCGACTGCCTGGGGAGAAACTGACGCTGAGGCGCGAAAGCTGGGGGAGCAAACGGG
>AB487365.1.1386
GACAGAGGGTGCAAGCGTTAATCGGAATTACTGGGCGTAAAGGGCGCGTAGGCGGAAAACTAAGTGGGATGTGAAAGCCCTGGGCTCAACCCAGGAATGGCATTTCAAACTGGTTATCTGGAGTAGGGTAGAGGGGTGTGGAATTCACGGTGTAGCGGTGAAATGCGTAGATATCGTGAGGAACATCGAAGGCGAAGGCAGCACTCTGGGCCCATACTGACGCTGAGGCGCGAAAGCGTGGGGAGCGAACAGG
>AB487372.1.1373
TACGTAGGGGGCGAGCGTTGTCCGGATTTATTGGGCGTAAAGGGCGTGTAGGCGGTCCTTTAAGTCAGGGGTGAAACCCCGGGGCTCAACCCCGGGCCTGCCTCTGAAACTGAGGGACTTGAGTGCTCTAGAGGGCAGTGGAATTCCCGGTGTAGCAGTGAAATGCGTAGAGATCGGGAGGAACACCAGTGGCGAAGGCGACTGCCTGGGGGGCAACTGACGCTGAGGCGCGAAAGCTGGGGGAGCGAACGGG
>AB487376.1.1343
TACGTAGGGGGCAAGCGTTGTCCGGATTTATTGGGCGTAAAGAGCGTGTAGGCGGCCAGACAGGTCCGTTGTGAAAACTAGAGGCTTAACCTCTAGACGTCGATGGAAACCGTTTGGCTAGAGCCCGGAAGAGGAGAATGGAATTCCTGGTGTAGCGGTGAAATGCGCAGATATCAGGAAGAACACCCGTGGCTAAGGCGGTTCTCTAGTACGGTACTGACGCTGAGACGCGAAAGCGTGGGGAGCGAACAGG
>AB487378.1.1331
TACGTAGGCAGCAAGCGTTGCTCGGAGTTACTGGGCGTAAAGAGTATGTAGGCGGCCTCGCAAGTTTGGTGTGAAATCTCCCGGCTTAACTGGGAGGGTGCGCCGAAAACTGCGGGGCTCGAGTGCGGGAGAGGAGAGCGGAATTCCTGGTGTAGCGGTGAAATGCGTAGATATCAGGAGGAACACCGGCGGTGTAGACGGCTCTCTGGACCGTTACTGACGCTGAGATACGAAAGCGTGGGGAGCAAACAGG
>AB487382.1.1304
TACGTAGGGTGCAAGCGTTAATCGGAATTACTGGGCGTAAAGCGTGCGCAGGCGGTTGTGCAAGACAGATGTGAAATCCCCGGGCTTAACCTGGGAACTGCATTTGTGACTGCACGGCTAGAGTGTGTCAGAGGGGGGTAGAATTCCACGTGTAGCAGTGAAATGCGTATATATGTGGAGGAATACCGATGGCAAAGGCAACCCCCTGGGATAACACTGACGCTGCATGCACAAGAGCATGGGGAGCAAACAGG
>AB487386.1.1384
TACGTAGGGAGCGAGCGTTGTCCGGATTTATTGGGCGTAAAGGGCGTGTAGGCGGCTTGTTAAGTCGGTGGTGAAACTCCGCAGCTCAACTGCGGACCTGCCTCCGATACTGGCGGGCTTGAGTTCTCTAGAGGGCAGTGGAATTCCCGGTGTAGCAGTGAAATGCGTAGAGATCGGGAGGAACACCAGTGGCGAAGGCGGCTGCCTGGGGAGAAACTGACGCTGAGGCGCGAAAGCTGGGGGAGCAAACGGG
>AB487389.1.1303
TACGTAGGGGGCGAGCGTTGTCCGGATTTATTGGGCGTAAAGGGCGTGTAGGCGGCTTGTTAAGTCGGGGGTGAAACTCCGCAGCTCAACTGCGGACCGGCCTCTGATACTGGCGAGCTTGGGTACTCTAGAGGGCAGTGGAATTCCCGGTGTAGCAGTGAAATGCGTAGAGATCGGGAGGAACACCAGTGGCGAAGGCGGCTGCCTGGGGAGAAACTGACGCTGAGGCGCGAAAGCTGGGGGAGCAAACGGG
>AB487407.1.1443
TACGTAGGGGGCGAGCGTTGTCCGGATTTATTGGGCGTAAGGGCGTGTAGGCGGCTTGTTAAGTCGGGGGTGAAACTCCGCAGCTCAACTGCGGACCTGCCTCCGATACTGGCGAGCTTGAGTACTCTAGAGGGCAGTGGAATTCCCGGTGTAGCAGTGAAATGCGTAGAGATCGGGAGGAACACCAGTGGCGAAGGCGGCTGCCTGGGGAGAAACTGACGCTGAGGCGCGAAAGCTGGGGGAGCAAACGGG
>AB487408.1.1350
TACGTAGGGGGCGAGCGTTGTCCGGAATGATTGGGCGTAAAGGGCGCGTAGGCGGCCTGTTAAGTCTGGAGTGAAAGTCCTGCTTTCAAGGTGGGAATTGCTTTGGATACTGATGGGCTGGAGTGCAGGAGAGGTTAGTGGAATTCCCGGTGTAGCGGTGAAATGCGTAGAGATCGGGAGGAACACCAGTGGCGAAGGCGACTAACTGGACTGTAACTGACGCTGAGGCGCGAAAGTGTGGGGAGCAAACAGG
>AB487416.1.1356
TACGTAGGGGGCGAGCGTTGTCCGGATTTATTGGGCGTAAAGGGCGTGTAGGCGGCCTGTTAAGTCAGGAGTGAAACTCCGCAGCTCAACTGCGGACCTGCTTTTGAAACTGGCGGGCTTGAGTACTCTAGAGGGCAGTGGAATTCCCGGTGTAGCAGTGAAATGCGTAGAGATCGGGAGGAACACCAGTGGCGAAGGCGGCTGCCTGGGGAGAAACTGACGCTGAGGCGCGAAAGCTGGGGGAGCAAACGGG
>AB487420.1.1402
TACGTAGGGAGCGAGCGTTGTCCGGATTTATTGGGCGTAAAGGGCGTGTAGGCGGCTTGTTAAGTCTGGAGTGAAAATCCGGGGCTCAACCCCGGGCCTGCCTCTGAAACTGAGGGACTTGAGTGCTCTAGAGGGCAGTGGAATTCCCGGTGTAGCAGTGAAATGCGTAGAGATCGGGAGGAACACCAGTGGCGAAGGCGACTGCCTGGGGAGAAACTGACGCTGAGGCGCGAAAGCTGGGGGAGCAAACGGG
>AB487422.1.1371
TACGTAGGTGGCAAGCGTTGTCCGGAATCACTGGGCGTAAAGGGCGCGTAGGCGGGTTTTTAAGTCAGATGTGAAATGTCCGGGCTCAACCCGGGATGTGCATCTGATACTGGAAGTCTTGAGTGCTGGAGAGGGCAGTGGAATTCCTAGTGTAGCGGTGAAATGCGTAGATATTAGGAGGAACACCAGTGGCGAAGGCGGCTGCCTGGACAGTAACTGACGCTGAGGCGCGAAAGCGTGGGGAGCAAACAGG
>AB487426.1.1383
TACGTAGGGGGCGAGCGTTGTCCGGATTTATTGGGCGTAAAGGGCGTGTAGGCGGTCCTTTAAGTCAGGGGTGAAGCTCCGGGGCTCAACCCCGGGCCTGCCTCTGAAACTGAGGGACTTGAGTGCTCTAGAGGGCAGTGGAATTCCCGGTGTAGCAGTGAAATGCGTAGAGATCGGGAGGAACGCCAGTGGCGAAGGCGACTGCCTGGGGGGCAACTGACGCTGAGGCGCGAAAGCTGGGGGAGCAAACGGG
>AB487428.1.1392
TACGTAGGGAGCGAGCGTTGTCCGGATTTATTGGGCGTAAAGGGCGTGTAGGCGGCTTGTTAAGTCTGGGGCGAAAATCCGGGGCTCAACCCCGGAACTGCTTCGGATACTGATGAGCTTGAGTACTCTAGAGGGCAGTGGAATTCCCGGTGTAGCAGTGAAATGCGTAGAGATCGGGAGGAACACCAGTGGCGAAGGCGACTGCCTGGGGAGAAACTGACGCTGAGGCGCGAAAGCTGGGGGAGCAAACGGG
>AB487429.1.1380
TACGTAGGGAGCGAGCGTTGTCCGGATTTATTGGGCGTAAAGGGCGTGTAGGCGGCTTGTTAAGTCTGGAGTGAAAATCCGGGGCTCAACCCCGGAACTGCTTCGGATACTGATGAGCTTGAGTACTCTAGAGGGCAGTGGAATTCCCGGTGTAGCAGTGAAATGCGTAGAGATCGGGAGGAACACCAGTGGCGAAGGCGACTGCCTGGGGAGAAACTGACGCTGAGGCGCGAAAGCTGAGGGAGCAAACGGG
>AB487430.1.1501
TACGTAGGTGGCAAGCGTTGTCCGGAATTATTGGGCGTAAAGCGCGCGCAGGTGGGATATTAAGTCTGGTGTTAAAGTTCGGGGCTCAACCCCGTGCAGCATTTGGAAACTGATATTCTTGAGTGCAGGAGAGGAAAGTGGAATTCCTAGTGTAGCGGTGAAATGCGTAGATATTAGGAGGAACACCAGTGGCGAAGGCGACTTTCTGGACTGTGTCTGACACTGAGGCGCGAAAGCCAGGGTAGTGGACGGG
>AB487431.1.1332
TACGAAGGGGGCTAGCGTTGTTCGGAATTACTGGGCGTAAAGCGCACGCAGGCGGTTCGGTCAGTCAGAAGTGAAAGCCCCGGGCTTAACCTGGGAACTGCTTTTGATACTGCCGAGCTTGAATCACGGAGAGGGTAGTGGAATTCCGAGTGTAGAGGTGAAATTCGTAGATATTCGGAAGAACACCAGTGGCGAAGGCGACTACCTGGCCGTCGATTGACGCTCATGTGCGAAAGCGTGGGGAGCAAACAGG
>AB487432.1.1383
TACGTAGGGAGCGAGCGTTGTCCGGATTTATTGGGCGTAAAGGGCGTGTAGGCGGTCCTTTAAGTCAGGGGTGAAACCCCGGGGCTCAACCCCGGGCCTGCCTCTGAAACTGAGGGACTTGAGTGCTCTAGAGGGCAGTGGAATTCCCGGTGTAGCAGTGAAATGCGTAGAGATCGGGAGGAACACCAGTGGCGAAGGCGACTGCCTGGGGGGCAACTGACGCTGAGGCGCGAAAGCTGGGGGAGCAAACGGG
>AB487438.1.1365
TACGTAGGTGGCGAGCGTTGTCCGGAATTACTGGGTGTAAAGGGCGTGTAGGCGGGAACTTAAGTCAGATGTGAAATTCCAAGGCTCAACCTTGGCGCTGCATCTGAAACTGAGTTTCTTGAGTGCTGGAGAGGAAAGCGGAATTCCTAGTGTAGCGGTGAAATGCGTAGATATTAGGAGGAACACCAGTGGCGAAGGCGGCTTTCTGGACAGTAACTGACGCTGAGGCGCGAAAGCGTGGGGAGCAAACAGG
>AB487439.1.1353
TACGTAGGGGCCAAGCGTTGTCCGGATTTATTGGGCGTAAAGAGCTCGTAGGCGGTTCGGTAAGTCAGCTGTGAAATCTCCGCGCTCAACGCGGAGGGGTCAGCTGATACTGCCGTGACTTGAGTCTGGTAGGGGAGTGCGGAATTCCCGGTGTAGCGGTGAAATGCGCAGATATCGGGAGGAACACCAGTGGCGAAGGCGGCACTCTGGGCCAGTACTGACGCTGAGGAGCGAAAGCGTGGGGAGCGAACAGG
>AB487440.1.1389
TACGTAGGTGGCAAGCGTTGTCCGGAATCACTGGGCGTAAAGCGCGCGCAGGCGGCCAATTAAGTCTGGGGTGAAAGCCCGAAGCTCAACTTCGGGATTGCCTTGGATACTGGTTGGCTTGAGCATCAGAGAGGCAAGGGGAATTCCACGTGTAGCGGTGAAATGCGTAGAGATGTGGAGGAACACCAGTGGCGAAGGCGCCTTGCTGGCTGATTGCTGACGCTGAGGCGCGAAAGCGTGGGGAGCAAACAGG
>AB487443.1.1354
TACGTAGGTGGCAAGCGTTGTCCGGATTTACTGGGCGTAAAGAATGCGTAGGCGGACATTTAAGTCAGATGTGAAATACCCGGGCTCAACTTGGGTGCTGCATTTGAAACTGGATGTCTAGAGTGCGGGAGAGGAAAGTGGAATTCCTAGTGTAGCGGTGAAATGCGTAGAGATTAGGAAGAACACCAGTGGCGAAGGCGACTTTCTGGACCGTAACTGACGCTGAGGCATGAAAGCGTGGGGAGCAAACAGG
>AB487446.1.1343
TACGTAGGTGGCAAGCGTTGTCCGGATTTACTGGGCGTAAAGGATGCGTAGGCGGATATTTAAGTGAGATGTGAAATTCCCGGGCTTAACTTGGGAGCTGCATTTCAAACTGGGTATCTAGAGTGCGGGAGAGGAGAGTGGAATTCCTAGTGTAGCGGTGAAATGCGTAGAGATTAGGAAGAACACCAGTGGCGAAGGCGACTCTCTGGACCGTAACTGACGCTGAGGCATGAAAGCGTGGGGAGCAAACAGG
>AB487447.1.1380
TACGTAGGGAGCGAGCGTTGTCCGGATTTATTGGGCGTAAAGGGCGTGTAGGCGGCTTGTTAAGTCTGGAGTGAAAGTCCGGGGCTCAACCCCGGAACTGCTTCGGATACTGATGAGCTTGAGTACTCTAGAGGGCAGTGGAATTCCCGGTGTAGCAGTGAAATGCGTAGAGATCGGGAGGAACACCAGTGGCGAAGGCGACTGCCTGGGGAGAAACTGACGCTGAGGCGCGAAAGCTGGGGGAGCAAACGGG
>AB487448.1.1322
TACGAAGGGGGCTAGCGTTGTTCGGAATCACTGGGCGTAAAGCGCACGTAGGCGGACTTTCAAGTCAGGGGTGAAATCCCGGGGCTCAACCTCGGAACTGCCTTTGATACTGTTGGTCTCGAGCCCGGAAGAGGTGGGTGGAATTCCTAGTGTAGAGGTGAAATTCGTAGATATTAGGAAGAACACCAGTGGCGAAGGCGGCCCACTGGTCCGGTGCTGACGCTGAGGTGCGAAAGCGTGGGGAGCAAACAGG
>AB487449.1.1348
TACGTAGGTGGCAAGCGTTGTCCGGATTTACTGGGCGTAAAGGATGCGTAGGCGGATATTTAAGTGAGATGTGAAATTCCCGAGCTTAACTTGGGAGCTGCATTTCAAACTGGATATCTAGAGTGTGGGAGAGGAGAATGGAATTCCTAGTGTAGCGGTGAAATGCGTAGAGATTAGGAAGAACACCAGTGGCGAAGGCGATTCTCTGGACCATAACTGACGCTGAGGCATGAAAGCGTGGGTAGCAAACAGG
>AB487451.1.1371
TACGTAGGGGGCAAGCGTTATCCGGATTTACTGGGTGTAAAGGGAGCGTAGGTGGTTCGGTAAGTCAGATGTGAAAGCCCGGGGCTCAACCCCGGGACTGCATTTGAAACTATCGAACTGGAGTGCAGGAGAGGTAAGTGGAATTCCTAGTGTAGCGGTGAAATGCGTAGATATTAGGAGGAACACCAGTGGCGAAGGCGGCTTACTGGACTGTAACTGACACTGAGGCTCGAAAGCGTGGGGAGCAAACAGG
>AB487466.1.1385
TACGTAGGGGGCAAGCGTTGTCCGGATTTATTGGGCGTAAAGAGCGTGTAGGCGGCCAGACAGGTCCGTTGTGAAAACTAGAGGCTTAACCTCTAGACGTCGATGGAAACCGTCTGGCTAGAGTCCGGAAGAGGAGAATGGAATTCCTGGTGTAGCGGTGAAATGCGCAGATATCAGGAAGAACACCCGTGGCTAAGGCGGTTCTCTAGTACGGTACTGACGCTGAGACGCGAAAGCGTGGGGAGCGAACAGG
>AB487468.1.1422
TACGTAGGGAGCGAGCGTTGTCCGGATTTATTGGGCGTAAAGGGCGTGTAGGCGGCTTGTTAAGTCTGGAGTGAAAATCCGGGGCTCAACCCCGGAACTGCTTCGGATACTGATGAGCTTGAGTACTCTAGAGGGCAGTGGAATTCCCGATGTAGCAGTGAAATGCGTAGAGATCGGGAGGAACACCAGTGGCGAAGGCGACTGCCTGGGGAGAAACTGACGCTGAGGCGCGAAAGCTGGGGGAGCAAACGGG
>AB487472.1.1347
TACGTAGGGGGCAAGCGTTATCCGGAATTATTGGGCGTAAAGAGTGCGTAGGTGGTTTTGTAAGCGCGGGGTGAAAGGCAATGGCTCAACTATTGTAAGCCCTGCGAACTGCAAGACTTGAGTGCAGGAGAGGAAAGTGGAATTCCTAGTGTAGCGGTGAAATGCGTAGATATTAGGAGGAACACCAGTGGCGAAGGCGACTTTCTGGACTGTAACTGACACTGAGGCACGAAAGCGTGGGGAGCAAACAGG
>AB487484.1.1374
TACGTAGGGAGCGAGCGTTGTCCGGATTTATTGGGCGTAAAGGGCGTGTAGGCGGCTTGTTAAGTCTGGAGTGAAAATCCGGGGCTCAACCCCGGAACTGCTTCGGATACTGATGAGCTTGAGTATTCTAGAGGGCAGTGGAATTCCCGGTGTAGCAGTGAAATGCGTAGAGATCGGGAGGAACACCAGTGGCGAAGGCGACTGCCTGGGGAGAAACTGACGCTGAGGCGCGAAAGCTGGGGGAGCAAACGGG
>AB487486.1.1362
TACGTAGGGTGCAAGCGTTAATCGGAATTACTGGGCGTAAAGCGTGCGCAGGCGGTTTTGTAAGTCTGTCGTGAAATCCCCGGGCTTAACCTGGGAATGGCGATGGAGACTGCAAGGCTGGAATCTGGCAGAGGGGGGTAGAATTCCACGTGTAGCAGTGAAATGCGTAGAGATGTGGAGGAACACCGATGGCGAAGGCAGCCCCCTGGGCTAAGATTGACGCTCATGCACGAAAGCGTGGGGAGCAAACAGG
>AB487488.1.1305
TACGTAGGGGGCGAGCGTTGTCCGGATTTATTGGGCGTAAAGGGCGTGTAGGCGGTCCTTTAAGTCAGGGGTGAAACCCCGGGGCTCAACCCCGGGCCTGCCTCTGAAACTGAAGGACTTGAGTGCTCTAGAGGGCAGTGGAATTCCCGGTGTAACAGTGAAATGCGTAAAGATCGGGAGGAACACCAGTGGCGAAAGCGACTGCCTGGGGGGCAACTGACGCTTAAGCGCGAAAGCTGGGGGAACAAACGGG
>AB487490.1.1323
TACGTAGGGTGCAAGCGTTAATCGGAATTACTGGGCGTAAAGCGTGCGCAGGCGGTTGTGCAAGACAGAGGTGAAATCCCCGGGCTTAACCTGGGAACTGCCTTTGTGACTGCACGGCTAGAGTGTGTCAGAGGGGGGTAGAATTCCACGTGTAGCAGTGAAATGCGTAGATATGTGGAGGGATACCGATGGCGAAGGCAGCCCCCTGGGATAACACTGACGCTCATGCACGAAAGCGTGGGGAGCAAACAGG
>AB487493.1.1371
TACGTAGGGAGCGAGCGTTGTCCGGATTTATTGGGCGTAAAGGGCGTGTAGGCGGCTTTTTAAGTCTGAAGTGAAAACTCGGGGCTCAACCCCGAGCCTGCTTCGGATACTGGAGAGCTTGAGTGCTCTAGAGGGCAGTGGAATTCCCGGTGTAGCAGTGAAATGCGTAGAGATCGGGAGGAACACCAGTGGCGAAGGCGACTGCCTGGGGAGAAACTGACGCTGAGGCGCGAAAGCTGGGGGAGCAAACGGG
>AB487517.1.1356
TACGAAGGGTGCAAGCGTTACTCGGAATTACTGGGCGTAAAGCGTGCGTAGGTGGTTCGTTAAGTCTGATGTGAAAGCCCTGGGCTCAACCTGGGAACTGCATTGGATACTGGCGATCTGGAGTGCGGTAGAGGGTGGCGGAATTCCCGGTGTAGCAGTGAAATGCGTAGATATCGGGAGGAACATCCGTGGCGAAGGCGGCCACCTGGACCAGCACTGACACTGAGGCACGAAAGCGTGGGGAGCAAACAGG
>AB487518.1.1371
TACGTAGGGAGCGAGCGTTGTCCGGATTTATTGGGCGTAAAGGGCGTGTAGGCGGCTTGTTAAGTCTGGAGTGAAAATCCGGGGCTCAACCCCGGAACTGCTTCGGGTACTGATGAGCTTGAGTACTCTAGAGGGCAGTGGAATTCCCGGTGTAGCAGTGAAATGCGTAGAGATCGGGAGGAACACCAGTGGCGAAGGCGACTGCCTGGGGAGAAACTGACGCTGAGGCGCGAAAGCTGGGGGAGCAAACGGG
>AB487520.1.1369
TACGTAGGTGGCAAGCGTTGTCCGGAATTATTGGGCGTAAAGCGCGCGCAGGCGGTCCTTTAAGTCTGATGTGAAAGCCCACGGCTCAACCGTGGAGGGTCATTGGAAACTGGGGGACTTGAGTGCAGAAGAGGAGAGCGGAATTCCACGTGTAGCGGTGAAATGCGTAGAGATGTGGAGGAACACCAGTGGCGAAGGCGGCTCTCTGGTCTGTAACTGACGCTGAGGCGCGAAAGCGTGGGGAGCAAACAGG
>AB487529.1.1345
TACGTAGGGGGCGAGCGTTGTCCGGATTTATTGGGCGTAAAGGGCGTGTAGGCGGTTGCTCACGTCGGGAGTGAAACTCCGCAGCTCAACTGCGGACCTGCTTCTGATACGGGGCGACTTGAGTACTCTAGAGGGCAGTGGAATTCCCGGTGTAGCAGTGAAATGCGTAGAGATCGGGAGGAACACCAGTGGCGAAGGCGGCTGCCTGGGGAGAAACTGACGCTGAGGCGCGAAAGCTGGGGGAGCAAACGGG
>AB487531.1.1320
TACGTAGGTGGCAAGCGTTGTCCGGAATTACTGGGCGTAAAGGGCGTGTAGGCGGCCTTTTAAGTCAGGCGTGAAAACTGTGGGCTTAACCCACAGACTGCGTTTGAGACTGAGAGGCTTGAGGATCGGAGAGGGCAGTGGAATTCCCAGTGTAGCGGTGAAATGCGTAGATATTGGGAAGAACACCAGTGGCGAAGGCGGCTGCCTGGACGACACCTGACGCTGAGGCGCGAAAGCCAGGGGAGCAAACGGG
>AB487534.1.1368
TACGTAGGGTGCGAGCGTTAATCGGAATTACTGGGCGTAGAGCGTGCGCAGGCGGTTTTTTAAGACAGGCGTGAAATCCCCGGGCTTAACCTGGGAACTGCGCTTGTGACTGGAAGGCTAGAGTACGGCAGAGGGGGGTGGAATTCCACGTGTAGCAGTGAAATGCGTAGAGATGTGGAGGAACACCGATGGCGAAGGCAGCCCCCTGGGCCGATACTGACGCTCATGCACGAAAGCGTGGGGAGCAAACAGG
>AB487539.1.1349
TACGTAGGTGGCGAGCGTTGTCCGGAATTACTGGGCGTAAAGGGCGTGTAGGCGGCCTTTTAAGTCAGACGTGAAAACCCTGGGCTCAACCCAGGACCTGCGTTTGATACTGAAGGGCTTGAGGACCGGAGAGGGCAGTGGAATTCCCAGTGTAGCGGTGAAATGCGTAGATATTGGGAGGAACACCAGTGGCGAAGGCGACTGCCTGGACGGCACCTGACGCTGAGGCGCGAAAGCCAGGGGAGCAAACGGG
>AB487542.1.1343
TACGGAGGGTGCAAGCGTTATCCGGATTTATTGGGTTTAAAGGGTCCGTAGGCGGATCTGTAAGTCAGTGGTGAAATCTCACAGCTTAACTGTGAAACTGCCATTGATACTGCAGGTCTTGAGTAAGGTAGAAGTGGCTGGAATAAGTAGTGTAGCGGTGAAATGCATAGATATTACTTAGAACACCAATTGCGAAGGCAGGTCACTATGTCTTAACTGACGCTGATGGACGAAAGCGTGGGGAGCGAACAGG
>AB487544.1.1539
TACGTAGGTGGCAAGCGTTGTCCGGAATTATTGGGCGTAAAGCGCACGCAGGCGGGATAACAAGTCTATCTTAAAAGTTCGGGGCTCAACCCCGTGATGGGATGGAAACTGTTATTCTTGAGTGTCGGAGAGGAAAGTGGAATTCCCAGTGTAGCGGTGAAATGCGTAGATATTGGGAGGAACACCAGTGGCGAAGGCGACTTTCTGGACGATGTCTGACGCTGAGGCGCGAAAGCCAGGGAAGTGAACGGG
>AB487547.1.1369
TACGTAGGGAGCGAGCGTTGTCCGGATTTATTGGGCGTAAAGGGCGTGTAGGCGGCTTGTTAAGTCTGGAGTGAAAATCCGGGGCTCAACCCCGGAACTGCTTCGGATACTGATGAGCTTGAGTACTCTAGAGGGCAGTGGAATTCCCGGTGTAGCAGTGGAATGCTTAGAGATCGGGAGGAACACCAGTGGCGAAGGCGACTGCCTGGGGAGAAACTGACGCTGAGGCGCGAAAGCTGGGGGAGCAAACGGG
>AB487549.1.1323
TACGAAGGGGGCTAGCGTTGTTCGGAATTACTGGGCGTAAAGCGCACGCAGGCGGTTCGGTTAGTCAGAAGTGAAAGCCCCGGGCTCAACCTGGGAACTGCTTTTGATACTGCCGAGCTTGAATCACGGAGAGGGTAGTGGAATTCCGAGTGTAGAGGTGAAATTCGTAGATATTCGGAAGAACACCAGTGGCGAAGGCGACTACCTGGCCGTCGATTGACGCTCATGTGCGAAAGCGTGGGGAGCAAACAGG
>AB487559.1.1377
TACGTAGGGAGCGAGCGTTGTCCGGATTTATTGGGCGTAAAGGGCGTGTAGGCGGCCTGTTAAGTCTGAAGTGAAAATCCAGGGCTCAACCCTGGAACTGCTTCGGATACTGGCGGGCTTGAGTGCTCTAGAGGGCAGTGGAATTCCCGGTGTAGCAGTGAAATGCGTAGAGATCGGGAGGAACACCAGTGGCGAAGGCGACTGCCTGGGGAGTAACTGACGCTGAGGCGCGAAAGCTGGGGAGCAAACGGG
>AB487562.1.1311
TACGGAGGGTGCAAGCGTTGTTCGGATTTATTGGGCGTAAAGCGCGTGTAGGCGGTTTCTTAAGTCTGATGTGAAAGCCCTGGGCTCAACCCAGGAAGTGCATTGGATACTGGGAGACTTGAATACGGGAGAGGGTAGTGGAATTCCTAGTGTAGGAGTGAAATCCGTAAATATTAGGAGGAACATCCGGTGGCGAAGGCGGCTACCTGGACCGATATTGACGCTGAAACGCGAAAACATGGGGAGCAAACAGG
>AB487566.1.1333
TACGTAGGGGGCAAGCGTTATCCGGAATTATTGGGCGTAAAGGGTGCGTAGGTGGTTTTGTAAGCGCGGGGTGAAAGGCAATAGCTCAACTATTGTAAGCCTTGCGAACTGTAAGACTTGAGTGCAGGAGAGGAAAGCGGAATTCCTAGTGTAGCGGTGAAATGCGTAGATATTAGGAGGAACACCAGTGGCGAAGGCGGCTTTCTGGACTGTAACTGACACTGAGGCACGAAAGCGTGGGGAGCAAACAGG
>AB487570.1.1359
TACGTAGGGTGCGAGCGTTAATCGGAATTACTGGGCGTAAAGCGTGCGCAGGCGGTTGTGCAAGACAGAGGTGAAATCCCCGAGCTTAACTTGGGAACTGCCTTTGTGACTGCATGGCTAGAGTGTGTCAGAGGGGGGTAGAATTCCACGTGTAGCAGTGAAATGCGTAGATATGTGGAGGAATACCGATGGCGAAGGCAGCCCCCTGGGATAACACTGACGCTCATGCACGAAAGCGTGGGGAGCAAACAGG
>AB487573.1.1358
TACGTAGGGGGCGAGCGTTGTCCGGATTTATTGGGCGTAAAGGGTGTGTAGGCGGTCCTTTAAGTCAGGGGTGAAACCCCGGGGCTCAACCCCGGGCCTGCCTCTGAAACTGAGGGACTTGAGTGCTCTAGAGGGCAGTGGAATTCCCGGTGTAGCAGTGAAATGCGTAGAGATCGGGAGGAACACCAATGGCGAAGGCGACTGCCTGGGGGGCAACTGACGCTGAGGCGCGAAAGCTGGGGGAGCAAACGGG
>AB487574.1.1335
TACGTAGGTGGCGAGCGTTGTCCGGAATTACTGGGCGTAAAGGGTGCGTAGGTGGAAACTTAAGTCAGATGTGAAATTCCCGGGCTTAACCTGGGAACTGCATTTGAAACTGGGTTTCTAGAGTGCAGGAGAGGAAAGCGGAATTCCTAGTGTAGCGGTGAAATGCGTAGATATTAGGAAGAACACCAGTGGCGAAGGCGGCTTTCTGGACTGTAACTGACACTGAGGCACGAAAGCGTGGGGAGCAAACAGG
>AB487585.1.1352
TACGTAGGGAGCGAGCGTTGTCCGGATTTATTGGGCGTAAAGGGCGTGTAGGCGGCTTGTTGAGTCTGGAGTGAAAATCCGGGGCTCAACCCCGGAACTGCTTCGGATACTGATGAGCTTGAGTACTCTAGAGGGCAGTGGAATTCCCGGTGTAGCAGTGAAATGCGTAGAGATCGGGAGGAACACCAGTGGCGAGGGCGACTGCCTGGGGAGAAACTGACGCTGAGGCGCGAAAGCTGGGGGAGCAAACGGG
>AB487599.1.1401
GACGGAGGTCCCTAGCGTTGTTCGGAATTACTGGGCTTAAAGCGCGTGTAGGCGGAAGGGCAAGTACCTTGTGAAATCCCCGGGCTCAACCCGGGAATGGCTGGGTATACTGCCTTTCTTGAGGCAGGTAGGGGTCACTGGAACCTTAGGTGGAGCGGTGAAATGCGTAGATATCTAAGGGAACGCCTGTGGCGAAAGCGGGTGACTGGGCCTGTCCTGACGCTGAGACGCGAAAGCGTAGGGAGCAAACGGG
>AB487603.1.1349
TACGTAGGTGGCGAGCGTTGTCCGGAATTACTGGGCGTAAAGGGAGCGTAGGCGGTTTTTTAAGTGGGATGTGAAATCCCCGGGCTCAACCTGGGAATTGCATTCCAAACTGGGAAACTAGAGTGCAGGAGAGGAAAGTGGAATTCCAAGTGTAGCGGTGAAATGCGTAGAGATTTGGAGGAACACCAGTGGCGAAGGCGACTTTCTGGACTGTAACTGACGCTGAGGCTCGAGAGCGTGGGGAGCAAACAGG
>AB487605.1.1331
TACGTAGGGGGCGAGCGTTGTCCGGATTTATTGGGCGTAAAGGGCGTGTAGGCGGTCCTTTAAGTCAGGGGTGAAACCCCGGGGCTCAACCCCGGGCCTGCCTCTGAAACTGAGGGACTTGAGTGCTCTAGAGGGCAATGGAATTCCCGGTGTAGCAGTGAAATGCGTAGAGATCGGGAGGAACACCAGTGGCGAAGGCGACTGCCTGGGGGGCAACTGACGCTGAGGCGCGAAAGCTGGGGGAGCAAACGGG
>AB487607.1.1396
TACGGAGGGTGCAAGCGTTGTTCGGATTTATTGGGCGTAAGGCGCGTGTAGGCGGTTTCTTAAGTCTGATGTGAAAGCCCCGGGCTCAACCCGGGAAGTGCATTGGATACTGGGAGACTTGAATACGGGAGAGGGTAGTGGAATTCCTAGTGTAGGAGTGAAATCCGTAGATATTAGGAGGAACACCGGTGGCGAAGGCGGCTACCTGGACCGATATTGACGCTGAGACGCGAAAGCGTGGGGAGCAAACAGG
>AB487614.1.1461
TACGTAGGGGGCAAGCGTTATCCGGATTTACTGGGTGTAAAGGGAGCGTAGGTGGTTCGGTAAGTCAGATGTGAAAGCCCGGGGCTCAACCCCGGGACTGCATTTGAAACTATCGAACTAGAGTGCAGGAGAGGTAAGTGGAATTCCTAGTGTAGCGGTGAAATGCGTAGATATTAGGAGGAACACCAGTGGCGAAGGCGGCTTACTGGACTGTAACTGACACTGAGGCTCGAAAGCGTGGGGAGCAAACAGG
>AB487627.1.1358
TACGTAGGGTGCGAGCGTTAATCGGAATTACTGGGCGTAAAGCGTGCGCAGGCGGTTGTGTAAGTCTGGCGTGAAATCCCCGGGCTTAACCTGGGAATGGCGTTGGAGACTGCACGGCTAGAGTGTGTCAGAGGGGGGTAGAATTCCACGTGTAGCAGTGAAATGCGTAGAGATGTGGAGGAATACCGATGGCGAAGGCAGCCCCCTGGGATAACACTGACGCTCATGCACGAAAGCGTGGGGAGCAAACAGG
>AB487640.1.1339
TACGTAGGTGGCAAGCGTTGTCCGGAATTATTGGGCGTAAAGGGCGCGTAGGCGGCATCCTAAGTCAGATGTGAAATCCCGGGGCTTAACTCCGGACGTGCATTTGAAACTGGGAAGCTCGAGTGCAGGAGAGGTAAGTGGAATTCCTAGTGTAGCGGTGAAATGCGTAGATATTAGGAGGAACACCAGTGGCGAAGGCGACTTACTGGACTGTAACTGACGCTGAGGCGCGAAAGCGTGGGGAGCAAACAGG
>AB487641.1.1343
TACGGAGGGTGCAAGCGTTGTTCGGATTTATTGGGCGTAAAGCGCGTGTAGGCGGTCTTTTAAGTCTGATGTGAAAGCCCTGGGCTCAACCCAGGAAGTGCATTGGATACTGGGAGACTTGAATACGGGAGAGGGTAGTGGAATTCCTAGTGTAGGAGTGAAATCCGTAGATATTAGGAGGAACACCGGTGGCGAAGGCGGCTACCTGGACCGATATTGACGCTGAGACGCGAAAGCGTGGGGAGCAAACAGG
>AB487643.1.1300
TACGAAGGGGGCTAGCGTTGTTCGGAATTACTGGGCGTAAAGGGCGCGTAGGCGGCCCGTTCAGTCAGAAGTGAAAGCCCCGGGCTCAACCTGGGAATGGCTTTTGATACTGGCGGGCTTGAGTTCCGGAGAGGATGGTGGAATTCCCAGTGTAGAGGTGAAATTCGTAGATATTGGGAAGAACACCGGTGGCGAAGGCGGCCATCTGGACGGACACTGACGCTGAGGCGCGAAAGCGTGGGGAGCAAACAGG
>AB487654.1.1336
TACGTAGGGAGCGAGCGTTGTCCGGATTTATTGGGCGTAAAGGGCGTGTAGGCGGCTTGTTAAGTCTGGAGTGAAAATCCGGGGCTCAACCCCGGAACTGCTTCGGATACTGATGAGCTTGAGTACTCTAGAGGGCAGTGGAATTCCCGGTGTAGCAGTGAAATGCGTAGAGATCGGGAGGAACACCAGTGGCGAGGGCGACTGCCTGGGGAGAAACTGGCGCTGAGGCGCGAAAGCTGGGGGAGCAAACGGG
>AB487657.1.1362
TACGTAGGGTGCAAGCGTTAATCGGAATTACTGGGCGTAAAGCGTGCGCAGGCGGTGATGTAAGACAGATGTGAAATCCCCGGGCTCAACCTGGGAACTGCATTTGTGACTGCATCGCTGGAGTGCGGCAGAGGGGGATGGAATTCCGCGTGTAGCAGTGAAATGCGTAGATATGCGGAGGAACACCGATGGCGAAGGCAATCCCCTGGGCCTGCACTGACGCTCATGCACGAAAGCGTGGGGAGCAAACAGG
>AB487659.1.1338
TACGTAGGGTGCGAGCGTTAATCGGAATTACTGGGCGTAAAGCGTGCGCAGGCGGCGCGTTAAGACAGGTGTGAAAGCCCCGAGCTTAACTTGGGAATTGCGCTTGTGACTGGCGTGCTGGAGTGTGGCAGAGGGAGGTGGAATTCCACGTGTAGCAGTGAAATGCGTAGAGATGTGGAGGAACACCGATGGCGAAGGCAGCCTCCTGGGCCAGCACTGACGCTCATGCACGAAAGCGTGGGGAGCAAACAGG
>AB487668.1.1432
TACGTAGGGGGCGAGCGTTGTCCGGATTTATTGGGCGTAAAGGGCGTGTAGGCGGTCCTTTAAGTCAGGGGTGAAACCCCGGGGCTCAACCCTGGGCCTGCCTCTGAAACTGAGGGACTTGAGTGCTCTAGAGGGCAGTGGAATTCCCGGTGTAGCAGTGAAATGCGTAGAGATCGGGAGGAACACCAGTGGCGAAGGCGACTGCCTGGGGGGCAACTGACGCTGAGGCGCGAAAGCTGGGGGAGCAAACGGG
>AB487674.1.1375
TACGTAGGGAGCGAGCGTTGTCCGGATTTATTGGGCGTAAAGGGCGTGTAGGCGGCTTGTTAAGTCGGTGGTGAAACTCCGCAGCTCAACTGCGGACCTGCCTCCGATACTGGCGGGCTTGAGTTCTCTAGAGGGCAGTGGAATTCCCGGTGTAGCAGTGAAATGCGTAGAGATCGGGAGGAACACCAGTGGCGAAGGCGGCTGCCTGGGGAGAAACTGACGCTGAGGCGCGAAAGCTGGGGGGGCAAACGGG
>AB487679.1.1335
TACGTAGGTGGCGAGCGTTGTCCGGAATTACTGGGTGTAAAGGGCGTGTAGGCGGGAAGGTAAGTCAGATGTGAAATTCCGGGGCTCAACCCCGGCGCTGCATCTGAAACTATCTTTCTTGAGTGCTGGAGAGGAAAGCGGAATTCCTAGTGTAGCGGTGAAATGCGTAGATATTAGGAGGAACACCAGTGGCGAAGGCGGCTTTCTGGACAGTAACTGACGCTGAGGCGCGAAAGCGTGGGGAGCAAACAGG
>AB487690.1.1322
TACGTAGGGGGCAAGCGTTGTCCGGAATTATTGGGCGTAAAGGGTGCGTAGGCGGCCTTTCAAGTTGGATGTGAAATCTCCGTGCTTAACATGGAAATTGCATTCAAAACTGGAGGGCTTGAGTGTGGAAGAGGTAAGTGGAATTCCCAGTGTAGCGGTGAAATGCGTAGATATTGGGAGGAACACCAGTGGCGAAGGCGACTTACTGGGCCACAACTGACGCTGATGCACGAAAGCGTGGGGAGCAAACAGG
>AB487691.1.1327
TACATAGGTGGCGAGCGTTGTCCGGAATTACTGGGCGTAAAGGGTGCGTAGGCGGATTCTTAAGTGGGATGTGAAATCCCGGGGCTCAACCCCGGAATGGCATTCCAAACTGGGGATCTAGAGTGCAGGAGAGGAAAGCGGAATTCCTAGTGTAGCGGTGAAATGCGTAGATATTAGGAAGAACACCAGTGGCGAAGGCGGCTTTCTGGACTGTAACTGACGCTGAGGCACGAAAGCGTGGGGAGCAAACAGG
>AB487694.1.1363
TACGTAGGGTGCAAGCGTTAATCGGAATTACTGGGCGTAAAGCGTGCGCAGGCGGTTATGTAAGACAGATGTGAAATGCCCGGGCTCAACCTGGGAACTGCATTTGTGACTGCATAGCTAGAGTGTGTCAGAGGGGGGTAGAATTCCACGCGTAGCAGTGAAATGCGTAGATATGTGGAGGAATACCGATGGCGAAGGCAGCCCCCTGGGATAACACTGACGCTCATGCACGAAAGCGTGGGGAGCAAACAGG
>AB487699.1.1360
GACGAAGGTGGCGAGCGTTGTTCGGAATCACTGGGCATAAAGCGCACGTAGGCGGCGGCGTAAGTCGGGTGTGAAATCCCTCGGCCCAACCGAGGAACTGCGCCCGATACTGCGTTGCTTGAGGATCAGAGGGGTGCACGGAATTTCCGGTGGAGCGGTGAAATGCGTTGATATCGGAAGGAACGTCGGCGGCGAAAGCGGTGCACTGGCTGATTTCTGACGCTGAGGTGCGAAAGCCAGGGGAGCAAACGGG
>AB487703.1.1347
TACGTAGGGAGCGAGCGTTGTCCGGAATTACTGGGCGTAAAGGGTGCGTAGGCGGCGATGTAAGTCAGATGTGAAATCCCCGGGCTCAACTCGGGTTCTGCATTTGAAACTACATTGCTTGAGTGCAGGAGAGGAAAGCGGAATTCCTAGTGTAGCGGTGAAATGCGTAGATATTAGGAAGAACACCAGTGGCGAAGGCGGCTTTCTGGACTGCAACTGACGCTGAGGCACGAAAGCGTGGGGAGCAAACAGG
>AB487710.1.1314
TACGTGGGGAGCGAGCGTTGTCCGGATTTATTGGGCGTAAAGGGCGTGTAGGCGGCGTGTTAAGTCTGGAGTGAAAATCCGGGGCTCAACCCCGGAACTGCTTCGGATGCTGATGAGCTTGAGTACTCTAGAGGGCAGTGGAATTCCCGGTGTAGCAGTGGAATGCGTAGAGATCGGGAGGAACACCANTGGCGAAGGCGACTGCCTGGGGAGAAACTGACTCTGAGGCGCGAAACCTGGGGGAGCAAACGGG
>AB487711.1.1392
TACGTAGGTGGCAAGCGTTGTCCGGAATTATTGGGCGTAAAGCGCGCGCAGGCGGAAGCTTAAGTCTATCTTAAAAGTGCGGGGCTCAACCCCGTGATGGGATAGAAACTGGGTTTCTTGAGTGCAGGAGAGGACAGTGGAATTCCCAGTGTAGCGGTGAAATGCGTAGATATTGGGAGGAACACCAGTGGCGAAGGCGACTGTCTGGACTGTGTCTGACGCTGAGGCGCGAAAGCCAGGGTAGTGAACGGG
>AB487715.1.1356
TACGGAGGGTGCAAGCGTTGTTCGGATTTATTGGGCGTAAAGCGCGTGTAGGCGGTTTCTTAAGTCTGATGTGAAAGCCCCGGGCTCAACCCGGGAAGTGCATTGGATACTGGGAGACTTGAATACGGGAGAGGGTAGTGGAATTCCTAGTGTAGGAGTGAAATCCGTAGATATTAGGAGGAACACCGGTGGCGAAGGCGGCTACCTGGACCGATATTGACGCTGAGACGCGAAAGCGTGGGGAGCAAACAGC
>AB487721.1.1340
TACGTAGGGTGCAAGCGTTAATCGGAATTACTGGGCGTAAAGCGTGCGCAGGCGGTTTTGTAAGTCTGATGTGAAATCCCCGGGCTCAACCTGGGAATTGCATTGGAGACTGCAAGGCTAGAATCTGGCAGAGGGGGGTAGAATTCCACGTGTAGCAGTGAAATGCGTAGAGATGTGGGGGAACACCGATGGCGAAGGCAGCCCCCTGGGTCAAGATTGACGCTCATGCACGAAAGCGTGGGGAGCAAACAGG
>AB487722.1.1370
TACGTAGGGGGCGAGCGTTGTCCGGATTTATTGGGCGTAAAGGGCGTGTAGGCGGCTTGTTAAGTCTGGGGTGAAACTCCGCAGCTCAACTGCGGAACTGCCTCGGATACTGGCGAGCTTGAGTGCTCTAGAGGGCAGTGGAATTCCCGGTGTAGCAGTGAAATGCGTGGAGATCGGGAGGAACACCAGTGGCGAAGGCGACTGCCTGGGGAGTAACTGACGCTGAGGCGCGAAAGCTGGGGGAGCAAACGGG
>AB487726.1.1422
TACGTAGGGAGCGAGCGTTGTCCGGATTTATTGGGCGTAAAGGGCGTGTAGGCGGCTTGTTAAGTCTGGAGTGAAAATCCGGGGCTCAACCCCGGAACTGCTTCGGATACTGATGAGCTTGAGTACTCTAAAGGGCAGTGGAATTCCCGGTGTAGCAGTGAAATGCGTAAAGATCGGGAGGAACACCAGTGGCGAAGGCGACTGCCTGGGGAGAAACTGACGCTGAGGCGCGAAAGCTGGGGGAGCAAACGGG
>AB487729.1.1378
TACGTAGGGAGCGAGCGTTGTCCGGATTTATTGGGCGTAAAGGGCGTGTAGGCGGCTTGTTAAGTCTGGAGTGAAAATCCGGGGCCCAACCCCGGAACTGCTTCGGATACTGATGAGCTTGAGTACTCTAGAGGGCAGTGGAATTCCCGGTGTAGCAGTGAAGTGCGTAGAGATCGGGAGGAACACCAGTGGCGAAAGCGACTGCCTGGGGAGAAACTGACGCTGAGGCGCGAAAGCTGGGGGAGCAAACGGG
>AB487734.1.1373
TACGTAGGGGGCAAGCGTTGTCCGGAATTACTGGGTGTAAAGGGAGTGTAGGCGGGTACTTAAGTCAGATGTGAAAACCACAGGCTCAACTTGTGGACTGCATTTGAAACTGGGTATCTTGAGTGATGGAGAGGAAAGTGGAATTCCTAGTGTAGCGGTGAAATGCGTAGATATTAGGAGGAACACCAGTGGCGAAGGCGGCTTTCTGGACATTAACTGACGCTGAGGCTCGAAAGCGTGGGGAGCAAACAGG
>AB487739.1.1380
TACGTAGGGGGCGAGCGTTGTCCGGATTTATTGGGCGTAAAGGGCGCGTAGGCGGTCCTTTAAGTCAGGGGTGAGACCCCGGGGCTCAACCCCGGGCCTGCCTCTGAAACTGAGGGACTTGAGTGCTCTAGAGGGCAGTGGAATTCCCGGTGTAGCAGTGAAATGCGTAGAGATCGGGAGGAACACCAGTGGCGAAGGCGACTGCCTGGGGGGCAACTGACGCTGAGGCGCGAAAGCTGGGGGAGCAAACGGG
>AB487746.1.1362
TACGTAGGTGGCGAGCGTTGTCCGGAATTACTGGGCGTAAAGGGCGCGTAGGCGGCTCTTTAAGTCAGATGTGAAAACCCAGGGCTTAACTCTGGGACTGCATTTGAAACTGAAGGGCTTGAGTGCAGGAGAGGTAAGTGGAATTCTTAGTGTAGCGGTGAAATGCGTAGATATTAGGAGGAACACCAGTGGCGAAGGCGACTTACTGGACTGTAACTGACGCTGAGGCGCGAAAGCGTGGGGAGCAAACAGG
>AB487748.1.1368
TACGTAGGGGGCGAGCGTTGTCCGGATTTATTGGGCGTAAAGGGCGTGTAGGCGGTCCTTTAAGTCAGGGGTGAAACCCCGGGGCTCAACCCCGGGCCTGCCTCTGAAACTGAGGGACTTGAGTGCTCTAGAGGGCAGTGGAATCCCCGGTGTAGCAGTGAAATGCGTAGAGATCGGGAGGAACACCAGTGGCGAAGGCGACTGCCTGGGGGGCAACTGACGCTGAGGCGCGAAAGCTGGGGGAGCAAACGGG
>AB487774.1.1340
TACGTAGGGTGCAAGCGTTAATCGGAATTACTGGGCGTAAAGCGTGCGCAGGCGGTTGTGCAAGACAGATGTGAAATCCCCGGGCTTAACCTGGGAATTGCATTTGTGACTGCACGGCTAGAGTGTGTCAGAGGGGGGTAGAATTCCACGTGTAGCAGTGAAATGCGTAGATATGTGGAGGAATACCGATGGCGAAGGCAGCCCCCTGGGATAACACTGACGCTCATGCACGAAAGCGTGGGGAGCAAACAGG
>AB487783.1.1344
TACGTAGGTGGCAAGCGTTGTCCGGAATTATTGGGCGTAAAGGGCGCGTAGGCGGTCCCTTAAGTCAGATGTGAAATCCCGAGGCTTAACCTCGGGCGTGCATTTGAAACTGGGGGACTAGAGTGCAGGAGAGGTAAGTGGAATTCCTAGTGTAGCGGTGAAATGCGTAGATATTAGGAGGAACACCAGTGGCGAAGGCGACTTACTGGACTGTAACTGACGCTGAGGCGCGAAAGCGTGGGGAGCAAACAGG
>AB487787.1.1349
TACGTAGGGGGCAAGCGTTGTCCGGAATTATTGGGCGTAAAGAGCGTGTAGGCGGATATTTAAGTCAGATGTGAAAACTGGCGGCTCAACCGTGAGACTGCATCTGATACTGGATATCTTGAGGGTAAGAGAGGAAAGTGGAATTCCTAGTGTAGCGGTGAAATGCGTAGATATTAGGAGGAACACCAGTGGCGAAGGCGACTTTCTGGCTTACAACTGACGCTGAGACGCGAAAGCGTGGGGAGCAAACAGG
>AB487788.1.1418
TACGTAGGTGGCAAGCGTTGTCCGGAATTACTGGGTGTAAAGGGCGTGTAGGCGGGGTATTAAGTCAGATGTGAAATCCCAGGGCTCAACTCTGGAGCTGCATCTGAAACTAAAACTCTTGAGTGCTGGAGAGGAAAGCGGAATTCCTAGTGTAGCGGTGAAATGCGTAGATATTAGGAGGAACACCAGTGGCGAAGGCGGCTTTCTGGACAGTAACTGACGCTGAGGCGCGAAAGCGTGGGGAGCAAACAGG
>AB487790.1.1376
TACGTAGGGGGCGAGCGTTGTCCGGATTTATTGGGCGTAAAGGGCGTGTAGGCGGTCCTTTAAGTCAGGGGTGAAACCCCGGGGCTCAACCCCGGAACTGCTTCGGATACTGATGAGCTTGAGTACTCTAGAGGGCAGTGGAATTCCCGGTGTAGCAGTGAAATGCGTAGAGATCGGGAGGAACACCAGTGGCGAAGGCGACTGCCTGGGGAGAAACTGACGCTGAGGCGCGAAAGCTGGGGGAGCAAACGGG
>AB487795.1.1383
TACGTAGGGGGCGAGCGTTGTCCGGATTTATTGGGCGTAAAGGGCGTGTAGGCGGTCTGGTAAGTCGGAAGTGAAAACCCGCAGCTCAACTGCAGGCCTGCTTCCGAAACTGCTGGACTTGAGCGCTCTAGAGGGCAGTGGAATTCCAGGTGTAGCAGTGAAATGCGTAGATATCTGGAGGAACACCAGTGGCGAAGGCGACTGCCTGGGGAGTAACTGACGCTGAGGCGCGAAAGCTGGGGGAGCAAACGGG
>AB487797.1.1335
TACGTAGGGGGCGAGCGTTGTCCGGATTTATTGGGCGTAAAGGGCGTGTAAGCGGTCCTTTAAGTCAGGGGTGAAACCCCGGGGCTCAACCCCGGGCCTGCCTCTGAAACTGAGGGACTTGAGTGCTCTAGAGGGCAGTGGAATTCCCGGTGTAGCAGTGAAATGCGTATAGATCGGGAGGAACACCAATGGCGAAGGCGACTGCCTGGGGGGCAACTGACGCTGAGGCGCGAAAGCTGGGGGAGCAAACGGG
>AB487813.1.1352
TACGTAGGTGGCGAGCGTTGTCCGGATTTACTGGGTGTAAAGGGCGTGTAGGCGGGAAGATAAGTCAGATGTGAAATTCCGGGGCTCAACCCCGGCGCTGCATCTGAAACTGTTTTTCTTGAGTGCTGGAGAGGAAAGCGGAATTCCTAGTGTAGCGGTGAAATGCGTAGATATTAGGAGGAACACCAGTGGCGAAGGCGGCTTTCTGGACAGTAACTGACGCTGAGGCGCGAAAGCGTGGGGAGCGAACAGG
>AB487815.1.1353
TACGTAGGGTGCAAGCGTTAATCGGAATTACTGGGCGTAAAGCGTGCGCAGGCGGTTGTGCAAGACAGATGTGAAATCCCCGGGCTTAACCTGGGAACTGCATTTGTGACTGCACGGCTAGAGTGTGTCAGAGGGGGGTAGAATTCCACGTGTAGCATTGAAAGGCGTAGATATGTGGAGGAATACTGATGGCGAGGTCAGCCCCCTGGGATAACACTGACGCTCATGCACGACAGTGTGGCGAGCAAACAGG
>AB487819.1.1365
TACGTAGGTGGCGAGCGTTGTCCGGAATTATTGGGCGTAAAGGGCGCGTAGGCGGCTCTTTAAGTCAGATGTGAAAACCCAGGGCTTAACTCTGGGACTGCATTTGAAACTGAAGGGCTTGAGTGCAGGAGAGGTAAGTGGAATTCCTAGTGTAGCGGTGAAATGCGTAGATATTAGGAGGAACACCAGTGGCGAAGGCGACTTACTGGACTGTAACTGACGCTGAGGCGCGAAAGCGTGGGGAGCAAACAGG
>AB487830.1.1386
TACGTAGGGAGCGAGCGTTGTCCGGATTTATTGGGCGTAAAGGGCGTGTAGGCGGCCTGTTAAGTCGGGAGTGAAACTCCGCAGCTCAACTGCGGACCTGCTTCCGATACTGGCGGGCTTGAGTACTCTAGAGGGCAGTGGAATTCCCGGTGTAGCAGTGAAATGCGTAGAGATCGGGAGGAACACCAGTGGCGAAGGCGGCTGCCTGGGGAGAAACTGACGCTGAGGCGCGAAAGCTGGGGGAGCAAACGGG
>AB487833.1.1361
TACGTAGGGTGCGAGCGTTAATCGGAATTACTGGGCGTAAAGCGTGCGCAGGCGGTTGTGTAAGACAGATGTGAAATCCCCGGGCTTAACCTGGGCACTGCATTTGTGACTGCACGGCTAGAGTGTGTCAGAGGGGGGTAGAATTCCACGTGTAGCAGTGAAATGCGTAGATATGTGGAGGAATACCGATGGCGAAGGCAGCCCCCTGGGATAACACTGACGCTCATGCACGAAAGCGTGGGGAGCAAACAGG
>AB487835.1.1352
TACGTAGGTGGCGAGCGTTGTCCGGAATTACTGGGCGTAAAGGGTGCGTAGGCGGAAGCTTAAGTCAGATGTGAAATCCCAAGGCTCAACCTTGGAGTTGCATTTGAAACTGGGTTTCTTGAGTGCAGGAGAGGAAAGCGGAATTCCTAGTGTAGCGGTGAAATGCGTAGATATTAGGAAGAACACCAGTGGCGAAGGCGGCTTTCTGGACTGTAACTGACGCTGAGGCACGAAAGCGTGGGGAGCAAACAGG
>AB487838.1.1393
TACGTAGGTGGCAAGCGTTGTCCGGAATTATTGGGCGTAAAGGGCGTGTAGGTGGATAATTAAGTCGTGTGTCTAAGTGCGGGGCTCAACCCCGTATAGGCGCAGGAAACTGGTTATCTTGAGTGCAGGGGAGGAAAGTGGAATTCCCAGTGTAGCGGTGAAATGCGTAGATATTGGGAGGAACACCAGTGGCGAAGGCGACTTTCTGGACTGTGTCTGACACTGAGGCGCGAAAGCTAGGGGAGCGAACGGG
>AB487842.1.1386
TACGGAGGGTGCAAGCGTTGTTCGGATTTATTGGGCGTAAAGCGCGTGTAGGCGGTCTTTTAAGTCTCATGTGAAAGCCCCGGGCTCAACCCGGGAAGTGCATGGGATACTGGGAGACTTGAATACGGGAGAGGGTAGTGGAATTCCTAGTGTAGGAGTGAAATCCGTAGATATTAGGAGGAACACCGGTGGCGAAGGCGGCTACCTGGACCGATATTGACGCTGAGACGCGAAAGCGTGGGGAGCAAACAGG
>AB487843.1.1345
TACGTAGGTGGCGAGCGTTGTCCGGAATTACTGGGTGTAAAGGGCGTGTAGGCGGGAATGCAAGTCAGATGTGAAATTCCGGGGCTTAACCTCGGCGCTGCATCTGAAACTGTGTTTCTTGAGTGATGGAGAGGAAAGCGGAATTCCTAGTGTAGCGGTGAAATGCGTAGATATTAGGAGGAACACCAGTGGCGAAGGCGGCTTTCTGGACATTAACTGACGCTGAGGCGCGAAAGCGTGGGGAGCAAACAGG
>AB487849.1.1388
TGCGTAGGGGGCGAGCGTTGTCCGGATTTATTGGGCGTAAAGGGCGTGTAGGCGGTTGCTCACGTCGGGAGTGAAACTCCGCAGCTCAACTGCGGACCTGCTTCTGATACGGGGCGACTTGAGTACTCTAGAGGGCAGTGGAATTCCCGGTGTAGCAGTGAAATGCGTAGAGATCGGGAGGAACACCAGTGGCGAAGGCGGCTGCCTGGGGAGAAACTGACGCTGAGGCGCGAAAGCTGGGGGAGCAAACGGG
>AB487852.1.1370
TACGTAGGTGGCAAGCGTTGTCCGGAATCATTGGGCGTAAAGCGCGCGCAGGCGGGAGTGTAAGTCTGTTTTAAAAGTGCGGGGCTCAACCCCGTGATGGAACAGAAACTACATTTCTTGAGTACCGGAGAGGAAAGTGGAATTCCCAGTGTAGCGGTGAAATGCGTAGATATTGGGAGGAACACCAGTGGCGAAGGCGACTTTCTGGACGGTGCCTGACGCTGAGGCGCGAAAGCCAGGGAAGTGAACGGG
>AB487854.1.1357
TACGTAGGGGGCGAGCGTTGTCCGGATTTATTGGGCGTAAAGGGCGTGTAGGCGGTCCTTTAAGTCAGGGGTGAAACCCCGGGGCTCAACCCCGGGCCTGCCTCTGAAACTGAGGGACTTGAGTGCTCTAGAGGGCAGTGGAATTCCCGGTGTAGCAGTGAAATGCGTAGAGATCGGGAGGAACACCAGTGGCGAAGGCGGCTGCCTGGGGAGAAACTGACGCTGAGGCGCGAAAGCTGGGGGAGCAAACGGG
>AB487858.1.1356
TACGTAGGTGGCGAGCGTTGTCCGGAATTACTGGGTGTAAAGGGCGTGTAGGCGGGTTGTCAAGTCAGATGTGAAATTCCGTGGCTCAACTGCGGAGCTGCATCTGAAACTGATGATCTTGAGTACTGGAGAGGGAAGCGGAATTCCTAGTGTAGCGGTGAAATGCGTAGATATTAGGAGGAACACCAGTGGCGAAGGCGGCTTTCTGGACAGTAACTGACGCTGAGGCGCGAAAGCGTGGGGAGCGAACAGG
>AB487860.1.1363
TACGTAGGACGCAAGCGTTATCCGGATTCATTGGGTTTAAAGGGTGCGTAGGCGGGCCTTTAAGTCAGTGGTGAAAGTTTGCCGCTTAACGGTAAGATTGCCATTGATACTGGAGGCCTTGAGTGCAGATGAGGTAGGCGGAATGTGTAGTGTAGTGGTGAAATACTTAGATATTACACAGAACACCGATTGCGAAGGCAGCTTACTAAATTGCAACTGACGCTGAGGCACGAAAGCGTGGGGATCAAACAGG
>AB487862.1.1495
TACGTAGGGGGCAAGCGTTGTCCGGAATCATTGGGCGTAAAGGGCGCGTAGGCGGATATTTAAGTCTGGTGTGAAAACCTAGGGCTCAACCCTGGGAGTGCATCGGAAACTGGGTATCTTGAGGACAGGAGAGGAAAGTGGAATTCCACGTGTAGCGGTGAAATGCGTAGATATGTGGAGGAACACCAGTGGCGAAGGCGACTTTCTGGACTGTAACTGACGCTGAGGCGCGAAAGCGTGGGGAGCAAACAGG
>AB487866.1.1390
TACGTGGGGAGCGAGCGTTGTCCGGATTTATTGGGCGTAAAGGGCGTGTAGGCGGCTTGTTAAGTCTGGAGTGAAAATCCGGGGCTCAACCCCGGAACTGCTTCGGATACTGATGAGCTTGAGTACTCTAGAGGGCAGTGGAATTCCCGGTGTAGCAGTGAAATGCGTAGAGATCGGGAGGAACACCAGTGGCGAAGGCGACTGCCTGGGGAGAAACTGACGCTGAGGCGCGAAAGCTGGGGGAGCAAACGGG
>AB487867.1.1377
TACGTAGGGGGTGAGCGTTGTCCGGATTTACTGGGTGTAAAGGGCGCGTAGGCGGGCCCGTAAGTCAGAGGTGAAAGCCTGCAGCTTAACTGCAGAACTGCCTTTGATACTGCGGGTCTTGAATTCAGAAGAGAGAGATGGAATTCCAGGTGTAGTGGTGAAATACGTAGATATCTGGAAGAACACCAGTGGCGAAGGCGATCTCTTGGTCTGATATTGACGCTGAGGCGCGAAAGCGTGAGTAACAAACAGG
>AB487872.1.1356
TACGTAGGGTGCAAGCGTTAATCGGAATTACTGGGCGTAAAGCGTGCGCAGGCGGTTTTGTAAGTCTGATGTGAAATCCCCGGGCTCAACCTGGGAATTGCATTGGAGACTGCAAGGCTGGAATCTGGCAGAGGGGGGTAGAATTCCACGTGTAGCAGTGAAATGCGTAGAGATGTGGAGGAACACCGATGGCGAAGGCAGCCCCCTGGGTCAAGATTGACGCTCATGCACGAAAGCGTGGGGAGCAAACAGG
>AB487875.1.1383
TACGTAGGGGGCGAGCGTTGTCCGGATTTATTGGGCGTAAAGGGCGTGTAGGCGGCTTGTTAAGTCTGGGGTGAAACTCCGCAGCTCAACTGCGGAACTGCCTCGGATACTGGCGAGCTTGAGTGCTCTAGAGGGCAGTGGAATTCCCGGTGTAGCAGTGAAATGCGTAGAGATCGGGAGGAACACCAGTGGCGAAGGCGACTGCCTGGGGAGTAACTGACGCTGAGGCGCGAAAGCTGGGGGAGCAAACGGG
>AB487877.1.1384
TACGTAGGGAGCGAGCGTTGTCCGGATTTATTGGGCGTAAAGGGCGTGTAGGCGGCTTGTTAAGTCTGGAGTGAAAATCCGGGGCTCAACCCCGGAACTGCTTCGGATACTGATGAGCTTGAGTACTCTAGAGGGCAGTGGAATTCCCGGTGTAGCAGTGAAATGCGTATAGATCGGGAGGAACACCAGTGGCGAATGCGACTGCCTGGGGAGAAACTGACGCTGAGGCGCGAAAGCTGGGGGAGCAAACGGG
>AB487879.1.1341
TACGAAGGGTGCAAACGTTGCTCGGAATTATTGGGCGTAAAGCGCACGTAGGCGGCTTTGCAAGTCGGATGTGAAATCCCACGGCTCAACCATGGAAGTGCATCCGAAACTGCAGAGCTTGAGTACGAAAGAGGATCGCGGAATTCCCGGTGTAGAGGTGAAATTCGTAGATATCGGGAGGAACACCAGTGGCGAAGGCGGCGATCTGGGTCGATACTGACGCTGAGGTGCGAAAGCGTGGGGAGCAAACAGG
>AB487887.1.1364
TACGTAGGGTGCAAGCGTTAATCGGAATTACTGGGCGTAAAGCGTGCGCAGGCGGTCGTGCAAGACAGGTGTGAAATCCCCGGGCTTAACCTGGGAACTGCATTTGTGACTGCACGGCTAGAGTGTGTCAGAGGGGGGTAGAATTCCACGTGTAGCAGTGAAATGCGTAGAGATGTGGAGGAACACCGATGGCGAAGGCAGCCCCCTGGGATAACACTGACGCTCATGCACGAAAGCGTGGGGAGCAAACAGG
>AB487891.1.1338
TACGTAGGTGGCAAGCGTTGTCCGGATTTACTGGGCGTAAAGGATGCGTAGGCGGATACTTAAGTCAGATGTGAAAATCCCGGGCTTAACTTGGGAACTGCATTTGAAACTGGGTATCTAGAGTGCGGGAGAGGAAAGTGGAATTCCTAGTGTAGCGGTGAAATGCGTAGAGATTAGGAAGAACACCAGTGGCGAATGCGACTTTCTGGACCGTAACTGACGCTGATGCATGAAAGCGTGGGGAGCAAACAGG
>AB487892.1.1388
TACGTAGGTGGCAAGCGTTGTCCGGAATCACTGGGCGTAAAGCGCGCGCAGGCGGCCATTTAAGTCTGGGGTGAAAGCCCGAAGCTCAACTTCGGGACTGCCTTGGATACTGGGTGGCTTGAGCATCAGAGAGGCAAGGGGAATTCCACGTGTAGCGGTGAAATGCGTAGAGATGTGGAGGAACACCATTGGCGAATGCGCCTTGCTGGCTGATTGCTGACGCTGAGGCGCGAAAGCGTGGGGAGCAAACAGG
>AB487893.1.1365
TACGTAGGGTGCAAGCGTTAATCGGAATTACTGGGCGTAAAGCGTGCGCAGGCGGTTGTGCAAGACAGATGTGAAATCCCCGGGCTTAACCTGGGAATGGCATTTGTGACTGCACGGCTAGAGTGTGTCAGAGGGGGGTAGAATTCCACGTGTAGCAGTGAAATGCGTAGATATGTGGAGGAATACCGATGGCGAAGGCAGCCCCCTGGGATAACACTGACGCTCATGCACGAAAGCGTGGGGAGCAAACAGG
>AB487894.1.1380
TACGTAGGGAGCGAGCGTTGTCCGGATTTATTGGGCGTAAAGGGCGTGTAGGCGGCTTGTTAAGTCTGGAGTGAAAATCCGGGGCTCAACCCCGGAACTGCTTCGGATACTGATGAGCTTGAGTACTCTAGAGGGCAGTGGAATTCCCGGTGTAGCAGTGAAATGCGTAGAGATCGGGAGGAACACCAGTGGCGAATGCGACTGCCTGGGGAGAAACTGACGCTGAGGCGCGAAAGCTGGGGGAGCAAACGGG
>AB487896.1.1344
TACAGAGGGTGCGAGCGTTGTTCGGAATCATTGGGCGTAAAGCGCTTGTAGGCGGCCTGTCAAGTCGCGTGTGAAATCCCCTGGCTTAACCAGGGAAGTGCGCGCGAAACTGGCGGGCTTGAGTGCCGGAGAGGGTCGCGGAATTCCCGGTGTAGAGGTGAAATTCGTGGATATCGGGAGGAACACCANTGGCGAAGGCTGCGACCTGGACGGACACTGACGCTGAGACGCGAAAGCGTGGGGAGCAAACAGG
>AB487897.1.1354
TACGTAGGTGGCGAGCGTTGTCCGGAATTACTGGGCGTAAAGGATGCGTAGGCGGATGTTTAAGTCAGATGTGAAATCCCCGGGCTCAACCCGGGAATAGCATTTGAAACTGGATATCTAGAGTGCAGGAGAGGAAAGCGGAATTCCTAGTGTAGCGGTGAAATGCGTAGATATTAGGAAGAACACCAGTGGCGAAGGCGGCTTTCTGGACTGTAACTGACGCTGAGGCATGAAAGCGTGGGGAGCAAACAGG
>AB487900.1.1393
TACGGAGGGTGCGAGCGTTGTTCGGATTTATTGGGCGTAAAGCGCGTGTAGGCGGTCTTTTAAGTCTGATGTGAAAGCCCCGGGCTCAACCTGGGAAGTGCATTGGCTACTGGGAGACTTGAATACGGGAGAGGGCAGTGGAATTCCTAGTGTAGGAGTGAAATCCGTAGATATTAGGAGGAACACCGGTGGCGAAGGCGGCTGCCTGGACCGATATTGACGCTGAGACGCGAAAGCGTGGGGAGCAAACAGG
>AB487903.1.1377
TACGTAGGGGGCGAGCGTTGTCCGGATTTATTGGGCGTAAAGGGCGTGTAGGCGGTCCTTTAAGTCAGGGGTGAAGCCCCGGGGCTCAACCCCGGGCCTGCCTCTGAAACTGAGGGACTTGAGTGCTCTAGAGGGCAGTGGAATTCCCGGTGTAGCAGTGAAATGCGTAGAGATCGGGAGGAACACCAGTGGCGAAGGCGACTGCCTGGGGGGCAACTGACGCTAAGGCGCGAAAGCTGGGGGAGCGAACGGG
>AB487904.1.1342
TACGTAGGGAGCGAGCGTTGTCCGGATTTATTGGGCGTAAAGGGCGTGTAGGCGGCTTGTTAAGTCTGGAGTGAAAATCCGGGGCTCAACCCCGGAACTACTTCGGATACTGATGAGCTTGAGTACTCTAGAGGGCAGTGGAATTCCCGGTGTAGCAGTGAAATGCGTAGAGATCGGGAGGAACACCAGTGGCGAAGGCGACTGCCTGGGGAGAAACTGACGCTGAGGCGCGAAAGCTGGGGGAGCAAACGGG
>AB487905.1.1330
TACGTAGGTGGCAAGCGTTGTCCGGATTTACTGGGCGTAAAGGGAGCGTAGGCGGATACTTAAGTGGGATGTGAAATACCCGGGCTCAACCTGGGTGCTGCATTCCAAACTGGGTGTCTAGAGTGCAGGAGAGGAAAGTGGAATTCCTAGTGTAGCGGTGAAATGCGTACAGATTAGGAAGAACACCAGTGGCGAAGGCGACTTTCTGGACTGTAACTGACGCTGAGGCTCGAAAGCGTGGGGAGCAAACAGG
>AB487909.1.1380
TACGTAGGGAGCGAGCGTTGTCCGGATTTATTGGGCGTAAAGGGCGTGTAGGCGGCTTGTTAAGTCTGGAGTGAAAATCCGGGGCTCAACCCCGGAACTGCTTCGGATACTGATGAGCTTGAGTACTCTAGAGGGCAGTGGAATTCCCGGTGTAACAGTGAAATGCGTATAGATCGGGAGGAACACCAGTGGCGAATGTGACTGCCTGGGGAGAAACTGACGCTGACGCGCGAAAGCTGGGGGAGCAAACGGG
>AB487911.1.1359
TACGGAGGGTGCGAGCGTTGTTCGGAATTATTGGGCGTAAAGCGCGTGTAGGCGGTTCTTTAAGTCTGATGTGAAAGCCCCGGGCCCAACCTGGGAAGTGCATTGGATACTGGAGAACTTGAATACGGGAGAGGGTAGTGGAATTCCTAGTGTAAGAGTGAAATCCGTAGATATTAGGAGGAACACCGGTGGCGAAGGCGGCTACCTGGACCGATATTGACGCTAAGACGCGAAAGCGTGGGGAGCAAACAGG
>AB487912.1.1373
TACGTAGGGGGCGAGCGTTGTCCGGATTTATTGGGCGTAAAGGGCGTGTAGGCGGTCCTTTAAGTCAGGGGTGAAACCCCGGGGCTCAACCCCGGGCCTGCCTCTGAAACTGAGGGACTTGAGTGCTCTAGAGGGCAGTGGAATTCCCGGTGTAACAGTGAAATGCGTAGAGATCGGGAGGAACACCAATGGCGAAGGCGACTGCCTGGGGGGCAACTGACGCTAAGGCGCGAAAGCTGGGGGAGCAAACGGG
>AB487916.1.1312
TACGTAGGGAGCGAGCGTTTGTCCGGATTTATTGGGCGTAAAGGGCGTGTAGGCGGCTGTGTTAAGTCTGGAGTGAAAATCCGGGGCTCAACCCCGGAACTGCTTCGGATACTGATGAGCTTGAGTACTCTAGAGGGCAGTGGAATTCCCGGTGTAGCAGTGAAATGCGTATAGATCGGGAGGAACACCAGTGGCGAAGGCGACTGCCTGGGGAGAAACTGACGCTGAGGCGCGAAAGCTGGGGGAGCAAACGGG
>AB487918.1.1345
TACGTAGGGGGCGAGCGTTGTCCGGATTTATTGGGCGTAAAGGGCGTGTAGGCGGTCCTTTAAGTCAGGGGTGAAACCCCGGGGCTCAACCCCGGGCCTGCCTCTGAAACTGAGGGACTTGAGTGCTCTAGAGGGCAGTGGAATTCCCGGTGTAGCACTGAAATGCGTAGAGATCGGGAGGAACACCAGTGGCGAAGGCGACTGCCTGGGGGGCAACTGACGCTGAGGCGCGAAAGCTGGGGGAGCAAACGGG
>AB487922.1.1364
TACGTAGGGGGCAAGCGTTGTCCGGAATTATTGGGCGTAAAGAGCATGTAGGCGGATTTTTAAGTCAGGTGTGAAACCTCCGGGCTCAACTTGGAGCGTGCATCTGATACTGGAAGTCTTGAGGGTATGAGAGGAAAACGGTATTCCTAGTGTAGCGGTGAAATGCGTAGATATTAGGAGGAACACCAGTGGCGAAGGCGGTTTTCTGGCATACAACTGACGCTGAGATGCGAAAGCGTGGGGAGCAAACAGG
>AB487926.1.1351
TACGTAGGTGGCGAGCGTTGTCCGGAATTACTGGGCGTAAAGCGCGCGTAGACGGCTTAATAAGTCAGATGTGAAAGACCCGGGCTCAACCTGGGGGCGGCATCTGAGACTGTTGAGCTTGAGTGCAGGACATGCAAGTGGAATTCCCAGTGTAGCAGTGAAATGCGTAGAGATTGGGAGGAACACCAGTGGCGAAGGCGACTTGCTGGACTGTAACTGACGTTGAGGTGCGAAAGCTAGGGGAGCAAACGGG
>AB487927.1.1312
TACGTAGGGGGCGAGCGTTATCCGGAATTATTGGGCGTAAAGGGCGCGTAGGCGGATATTTAAGTCAGGTGTGAAAACCCGGGGCTCAACCCCGTGATTGCATCTGATACTGGGTATCTTGAGGACAGGAGAGGAAAGTGGAATTCCTAGTGTAGCGGTGAAATGCGTACATATTAGGAGGAACACCAGTGGCGAATGCGACTTTCTGGACTGTAACTGACGCTCAGGCGCGAAAGCGTGGGGAGCCAACAGG
>AB487935.1.1380
TACGTAGGTGGCAAGCGTTACTCGGAATCACTAGGCGTAAAGCGCAGGTAGGCGGTTCGAAAAGTCTCTTGTGAAAGCTCCCGGCTTAACTGGGAGAGGCCAAGGGAAACTGTCGGGCTAGAGTGTGGCATAGGAAGCTGGAATTCCCGGTGTAGCGGTGAAATGCGTAGATATCGGGAGGAATACCTATGGCGAAAGCAGGCTTCTGGGCCATCACTGACGCTGAGCTGCGAAAGCTAGGGGAGCAAACAGG
>AB487938.1.1311
TACGTAGGGGGCGAGCGTTGTCCGGATTTATTGGGCGTAAAGGGCGTGTAGGCGGTCCTTTAAGTCAGGGGTGAAACCCCGGGGCTCAACCCCGGGCCTGCCTCTGAAACTGAGGGACTTGAGTGCTCTAGAGGGCAGTGGAATTCCCGGTGTAGCACTGAAATGCGTAGAGATCGGGAGGAACACCAGTGGCGAAGGCGACTGCCTGGGGGGCAACTGACGCTGAGGCGCGAAAGCTGGGGGAGTAAACGGG
>AB487939.1.1319
TACGTACGGGGCGAGCGTTATCCGGAATTATTGGGCGTAAAGGGCGCGTAGGCGGATATTTAAGTCAGGTGTGAAAACCCGGGGCTCAACCCCGTGATTGCATCTGATACTGGGTATCTTGAGGACAGGAGAGGAAAGTGGAATTCCTAGTGTAGCGGTGAAATGCGTAGATATTAGGAGGAACACCAGTGGCTAAGGCAACTTTCTGGACTGTAACTGACGCTGAGGCGCGAAAGCGTGGGGAGCAAACAGG
>AB487952.1.1357
TACGTAGGTGGCGAGCGTTGTCCGGAATTACTGGGTGTAAAGGGCGTGTAGGCGGGAATGTAAGTCAGATGTGAAATACCGAGGCTTAACTTCGGGGCTGCATCTGAAACTATGTTTCTTGAGTGTCGGAGAGGAAAGTGGAATTCCCAGTGTAGCGGTGAAATGCGTAGATATTGGGAGGAACACCAGTGGCGAAGGCGACTTTCTGGACGATAACTGACGCTGAGGCGCGAAAGCGTGGGGAGCAAACAGG
>AB487954.1.1344
TACGTAGGGAGCGAGCGTTGTCCGGATTTATTGGGCGTAAAGGGCGTGTAGGCGGCTTGTTAAGTCTGGAGTGAAAATCCGGGGCTCAACCCCGGAACTGCTTCGGATACTGATGAGCTTGAGTACTCTAGAGGGCAGTGGAATTCCCGGTGTAACAGCGAAATGCGTAGAGATCGGGAGGAACACCGGTGGCGAAGGCGACTGCCTGGGGAGAAACTGACGCTGAGGCGCGAAAGCTGGGGGAGCAAACGGG
>AB487958.1.1359
TACGTAGGGGGCGAGCGTTGTCCGGATTTATTGGGCGTAAAGGGCGTGTAGGCGGTCCTTTAAGTCAGGGGTGAAACCCCGGGGCTCAACCCCGGGCCTGCCTCTGAAACTGAGGGACTTGAGTGCTCTAGAGGGCAGTGGAATTCCCGGTGTAGCACTGAAATGCGTATAGATCGGGAGGAACACCACTGGCGAAGGCGACTGCCTGGGGGGCAACTGACGCTCAGGCGCGCAAGCTGGGGGAGCAAACCGG
>AB487969.1.1388
TACGGAGGGTGCAAGCGTTGTTCGGATTTATTGGGCGTAAAGCGCGTGTAGGCGGTTTCTTAAGCCTGATGTGAAAGCCCTGGGCTCAACCCAGGAAGTGCATTGGATACTGGGAGACTTGAATACGGGAGAGGGTAGTGGAATTCCTAGTGTAGGAGTGAAATCCGTAGATATTAGGAGGAGCACCGGTGGCGAAGGCGGCTACCTGGACCGATATTGACGCTGAGACGCGAAAGCGTGGGGAGCAAACAGG
>AB487970.1.1377
TACGTAGGGAGCGAGCGTTGTCCGGATTTATTGGGCGTAAAGGGCGTGTAGGCGGCTTGTTAAGTCTGGAGTGAAAATCCGGGGCTCAACCCCGGAACTGCTTCGGATACTGATGAGCTTGAGTACTCTAGAGGGCAGTGGAATTCCCGGTGTAACAGTGAAATGCGTATAGATCGGGAGGAACACCAGTGGCGAATGCGACTGCCTAGGGAGAAACTGACGCTGACGCGCGAAAGCTGGGGGAGCAAACGGG
>AB487971.1.1358
TACGTAGGGTGCGAGCGTTAATCGGAATTACTGGGCGTAAAGCGTGCGCAGGCGGTTTTGTAAGTCTGACGTGAAATCCCCGGGCTTAACCTGGGAATTGCGTTGGAGACTGCAAGGCTGGAGTCTGGCAGAGGGGGGTAGAATTCCACGTGTAGCAATGAAATGCGTAGAGATGTGGAGGAACACCGATGGCGAAGGCAGCCCCCTGGGTCAAGACTGACGCTCATGCACGAAAGCGTGGGGAGCAAACAGG
>AB487972.1.1362
TACGTAGGGGGCGAGCGTTGTCCGGATTTATTGGGCGTAAAGGGCGTGTAGGCGGTCCTTTAAGTCAGGGGTGAAACCCCGGGGCTCAACCCCGGGCCTGCCTCTGAAACTGAGGGACTTGAGTGCTCTAGAGGGCAGTGGAATTCCCGGTGTAGCAGTGAAATGCGTAGAGATCCGGAGGAACACCAGTGGCGAATGCGACTGCCTGGGGGGCAACTGACGCTCAGGCGCGAAAGCTGGGGGAGCAAACGGG
>AB487978.1.1319
TACGTAGGTGGCAAGCGTTGTCCGGAATTATTGGGCGTAAAGCGCGCGCAGGCGGTCCTTTAAGTCTGATGTGAAAGCCCACGGCTCAACCGTGGAGGGTCATTGGAAACTGGGGGACTTGAGTGCAGAAGAGGAAAGCGGAATTCCACGTGTAGCGGTGAAATGCGTAGAGATGTGGAGGAACACCAGTGGCGAAGGCGGCTTTCTGGTCTGTAACTGACGCTGAGGCGCGAAAGCGTGGGGAGCAAACAGG
>AB487979.1.1344
TACGTAGGTGGCAAGCGTTGTCCGGATTTACTGGGCGTAAAGAATGCGTAGGCGGATATTTAAGTGAGATGTGAAATTCCCGGGCTTAACTTGGGAGCTGCATTTCAAACTGGATATCTAGAGTGCGGGAGAGGAAAGTGGAATTCCTAGTGTAGCGGTGAAATGCGTACAGATTAGGAAGAACACCAGTGGCGAAGGCGACTTTCTGGACCGTAACTGACGCTGAGGCATGAAAGCGTGGGGAGCAAACAGG
>AB487981.1.1318
TACGTAGGGGGCAAGCGTTATCCGGAATTACTGGGTGTAAAGGGCGTGTAGGCGGGACCTTAAGTCAGATGTGAAATCCCATGGCTCAACCATGGAACTGCATCTGAAACTGGGGTTCTTGAGTGCAGGAGAGGAGAGCGGAATTCCTAGTGTAGCGGTGAAATGCGTAGATATTAGGAGGAACACCAGTGGCGAAGGCGGCTCTCTGGACTGTAACTGACGCTGAGACGCGAAAGCGTGGGGAGCAAACAGG
>AB487983.1.1375
TACGTAGGGGGCGAGCGTTGTCCGGATTTATTGGGCGTAAAGGGCGTGTAGGCGGTCCTTTAAGTCAGGGGTGAAACCCCGGGGCTCAACCCCGGGCCTGCCTCTGAAACTGAGGGACTTGAGTGCTCTAGAGGGCAGTGGAATTCCCGGTGTAGCAGTGAAATGCGTAGAGATCGGGAGGAACACCAATGGCGAAGGCGACTGCCTGGGGGGCAACTGACGCTGAGGCGCGAAAGCTGGGGGAGCAAACGGG
>AB487985.1.1331
AACGTAGGGGGCGAGCGTTATCCGGATTTACTGGGCGTAAAGCGCATGTAGGCGGTGGGATAAGTTAGACGTGAAAGCTCCCGGCTTAACTGGGAGAGGTCGTTTGGAACTGTCCGACTGGAGGTTGGAAGAGGAGAGTGGAATTCCCGGTGTAGTGGTGGAATGCGTAGATATCGGGAGGAACACCAATGGCGAAAGCGGCTCTCTGGACCAAACCTGACGCTGACATGCGAAAGCGTGGGGAGCAAACGGG
>AB487990.1.1371
TACATACGGGGCGAGCGTTGTCCGGATTTATTGGGCGTAAAGGGCGTGTAGGCGGTCTGTTAAGTCAAGGGTGAAACTCCGCAGCTCAACTGCGGACCTGCCTCTGATACTGGCGGACTTGAGTACTCTAGAGGGCAGTGGAATTCCCGGAGTAGCAGTGAAATGCGTATAGATCGGGAGGAACACCAGTGGCGAATGCGGCTGCCTGGGGAGAAACTGACGCTGACGCGCGAAAGCTGGGGGAGCAAACGGG
>AB487991.1.1347
TACGTAGGGAGCGAGCGTTGTCCGGATTTATTGGGCGTAAAGGGCGTGTAGGCGACTTGTTAAGTCTGGAGTGAAAATCCGGGGCTCAACCCCGGAACTGCTTCGGATACTGATGAGCTTGAGTACTCTCGAGGGCAGTGGAATTCCCGGTGTAACAGTGAAATGCTTAGAGATCGGGAGGAACACCAGTGGCGAAGGCGACTGTCTGGGGACAAACTGACGCTGAGGCGCGAAAGCTGGGGGAGCAAACGGG
>AB487993.1.1332
TACGTAGGGAGCGAGCGTTGTCCGGATTTATTGGGCGTAAAGGGCGTGTAGGCGGCTTGTTAAGTCTGGAGTGAAAATCCGGGGCTCAACCCCGGAACTGCTTCGGATACTGATGAGCTTGAGTACTCTCGAGGGCAGTGGAATTCCCGGTGTAACAGTGAAATGCGTAGAGATCGGGAGGAACACCAGTGGCGAAGGCGACTGTCTGGGGAGAAACTGACGCTGAGGCGCGACAGCTGGGGGAGGAAACGGG
>AB487995.1.1308
TACGTAGGGTGCGAGCGTTAATCGGAATTACTGGGCGTAAAGCGTGCGCAGGCGGTTCGTCGTGTCTGATGTGAAAGCCCCGGGCTCAACCTGGGAATGGCATTGGAAACTGGCGGACTCGAGTGTGGCAGAGGGGGGTGGAATTCCGCGTGTAGCAGTGAAATGCGTAGAGATGCGGAGGAACACCGATGGCGAAGGCAGCCCCCTGGGTTAACACTGACGCTCAGGCACGAAAGCGTGGGGAGCAAACAGG
>AB487997.1.1376
TACGGAGGGTGCAAGCGTTGTTCGGATTTATTGGGCGTAAAGCGCGTGTAGGCGGTTTCTTAAGTCTGATGTGAAAGCCCTGGGCTCAACCCAGGAAGTGCATTGGATACTGGGAGACTTGAATACGGGAGAGGGTAGTGGAATTCCTAGTGTAGGAGTGAAATCCGTAGATATTAGGAGGAACACCGGTGGCGAAGGCGGCTACCTGGACCGATGTTGACACTGAGACGCGAAAGCGTGGGGAGCAAACGGG
>AB488001.1.1331
TACGTAGGGAGCGAGCGTTGTCCGGATTTATTGGGCGTAAAGGGCGTGTAGGCGGCTTGTTAAGTCTGGAGTGAAAATCCGGGGCTCAACCCCGGGCCTGCCTCTGAAACTGAGGGACTTGAGTGCTCTATAGGGCAGTGGAATTCCCGGTGTAACAGCGAAATGCTTAGAGATCGGGAGGAACACCAGTGGCGAAGGCGACTGCCTGGGGGGCAACTGACGCTGAGGCGCGCAAGCTGGGGAAGCAAACAGG
>AB488003.1.1350
TACGTAGGGTGCAAGCGTTAATCGGAATTACTGGGCGTAAAGCGTGCGCAGGCGGTTGTGCAAGACAGATGTGAAATCCCCGGGCTCAACCTGGGAACTGCATTTGTGACTGCACGGCTAGAGTGTGTCAGAGGGGGGTAGAATTCCACGTGTAGCAGTGAAATGCGTAGAGATGTGGAGGAATACCGATGGCGAATGCATCCCCCTGGGATAACACTGACGCTCATGCACGAAAGCATGGGGAGCAAACAGG
>AB488015.1.1331
TACGTAGGTGGCAAGCGTTGTCCGGATTTACTGGGCGTAAAGGGAGCGTAGGTGGATATTTAAGTGGGATGTGAAATCCCCGGGCTTAACCTGGGGGCTGCATTCCAAACTGGATGTCTATAGTGCAGGAGAGGAGAGTGGAATTCCTAGTGTAGCGGTAAAATGCGTACAGATTACGAAGAGCACCAGTGGCTAAGGCTACTCTCTGGACTGTAACTGACACTGAGGCTCGAAAGCGTGGGGAGCAAACAGG
>AB488016.1.1335
TACGTAGGTGGCAAGCGTTGTCCGGAATTACTGGGTGTAAAGGGCGTGTAGGCGGGAAGGTAAGTCAGATGTGAAATTCCGGGGCTCAACCCCGGCGCTGCATCTGAAACTATCTTTCTTGAGTGCTGGAGAGGAAAGCGGAATTCCTAGTGTAGCGGTGAAATGCGTAGATATTATGAGGAACACCACTGGCTAAGGCGGCTTTCTGGACAGTAACTGACACTGAAGCGCGAAAGCGTGGGGAGCAAACAGG
>AB488017.1.1315
TACGTAGGGTGCGAGCGTTAATCGGAATTACTGGGCGTAAAGCGTGCGCAGGCGGTTCGTCGTGTCTGATGTGAAAGCCCCGGGCTCAACCTGGGAATGGCATTGGAAACTGGCGGACTCGAGTGTGGCAGAGGAGGGTGGAATTCCGCGTGTACCAGTGAAATGCATAGAGATGCCGAGGAACACCGATGGCCAAGGCTACCCCCTGGGTTAACACTGACGCTCACGCACGAAAGCGTGGGGAGCAAAACGG
>AB488018.1.1387
TACGTAGGGGGCGAGCGTTGTCCGGATTTATTGGGCGTAAAGGGCGTGTAGGCGGTCTGTTAAGTCAGGGGTGAAACTCCGCAGCTCAACTGCGGACCTGCCTCTGATACTGGCGGACTTGAGTACTCTAGAGGGCAGTGGAATTCCCGGTGTAGCAGTGAAATGCGTAGAGATCGGGAGGAACACCAGTGGCGAATGCGGCTGCCTGGGGAGAAACTGACGCTGAGGCGCGAAAGCTGGGGGAGCAAACGGG
>AB488024.1.1372
TACGTACGGAGCGAGCGTTGTCCGGATTTATTGGGCGTAAAGGGCGTGTAGGCGGCTTGTTAAGTCTGGAGTGAAAATCCGGGGCTCAACCCCGGAACTGCTTCGAATACTGATGAGCTTGAGTACTCTAGAGGGCAGTGGAATTCCCGGTGTAACAGTGAAATGCGTATAGATCGGGAGGAACACCAGTGGCGAATGCGACTGCCTGGTGAGAAACTGACGCTGACGCGCGAAAGCTGGGGGAGCAAACGGG
>AB488026.1.1374
TACGTAGGGAGCGAGCGTTGTCCGGATTTATTGGGCGTAAAGGGCGTGTAGGCGGCTTGTTAAGTCTGGAGTGAAAATCCGGGGCTCAACCCCGGAACTGCTTCGGATACTGATGAGCTTGAGTACTCTAGAGGGCAGTGGAATTCCCGGTGTAACAGTGAAATGCGTATAGATCGGGAGGAACACCAGTGGCGAACGCGACTGCCTGGGGAGAAACTGACGCTGAGGCGCGAAAGCTGGGGGAGCAAACGGG
>AB488027.1.1352
TACGTAGGGAGCGAGCGTTGTCCGGATTTATTGGGCGTAAAGGGCGTGTAGGCAGCTTGTTAAGTCTGGAGTGAAAATCCGGGGCTCAACCCCGGAACTGCTTCGGATACTGATGAGCTTGAGTACTCTAGAGGGCAGTGGAATTCCCGGTGTAGCAGTGAAATGCGTAGAGATCGGGAGGAACACCAGTGGCGAAGGCGACTGCCTGGGGAGAAACTGACGCTGAGGCGCGAAAGCTGGGGGAGCAAACGGG
>AB488028.1.1373
TACGTAGGGAGCGAGCGTTGTCCGGATTTATTGGGCGTAAAGGGCGTGTAGGCGGCTTGTTAAGTCTGGAGTGAAAATCCGGGGCTCAACCCCGGAACTGCTTCGGATACTGATGAGCTTGAGTACTCTAGAGGGCAGTGGAATTCCCGGTGTAGCAGTGAAATGCGTAGAGATCGGGAGGAACACCGGTGGCGAAGGCGACTGCCTGGGGACAAACTGACGCTGAGGCGCGAAAGCTGGGGGAGCAAACGGG
>AB488031.1.1366
TACGTAGGGGGCGAGCGTTGTCCGGATTTATTGGGCGTAAAGGGCGTGTAGGCGGTCCTTTAAGTCAGGGGTGAAACCCCGGGGCTCAACCCCGGGCCTGCCTCTGAAACTGAGGGACTTGAGTGCTCTAGAGGGCAGTGGAATTCCCGGTGTAGCAGTGGAATGCGTAGAGATCGGGAGGAACACCAGTGGCGAAGGCGACTGCCTGGGGGGCAACTGACGCTGAGGCGCGAAAGCTGGGGGAGCAAACGGG
>AB488033.1.1382
TACGTAGGGAGCGAGCGTTGTCCGGATTTATTGGGCGTAAAGGGCGTGTAGGCGGCTTGTTAACTCTGGAGTGAAAATCCGGGGCTCAACCCCGGAACTGCTTCGGATACTGATGAGCTTGAGTACTCTATAGGGCAGTGGAATTCCCGGTGTAGCAGTGAAATGCGTATAGATCGCGAGGAACACCAGTGGCGAACGCGACTGCCTAGGGAGAAACTGACGCTGACGCGCGAAAGCGGGGGGAGCAAACTGG
>AB488034.1.1334
TACGTAGGGAGCGAGCGTTGTCCGGATTTATTGGGCGTAAAGGGCGTGTAGGCGGCTTGTTAAGTTTGGAGTGAAAATCCGGGGCTCAACCCCGGAACTGCTTCGGATACTGATGAACTTGAGTACTCTAGAGGGCAGTGGAATTCCCGGTGTAACAGCGAAATGCGTAGAGATCGGGAGGAACACCACTGGCGAAGGCGACTGCCTGGGGAGAAACTGACGCTGAGGCGCGAAAGCTGGGGAAGCAAACGGG
>AB488038.1.1395
TACGTAGGGGGCGAGCGTTGTCCGGATTTATTGGGCGTAAAGGGCGTGTAGGCGGTCCTTTAAGTCAGGGGTGAAACCCCGGGGCTCAACCCCGGGCCTGCCTCTGAAACTGAGGGACTTGAGTGCTCTAGAGGGCAGTGGAATTCCCGGTGTAGCAGTGAAATGCGTAGAGATCGGGAGGAACACCAGTGGCGAAGGCGACTGCCTGGGGGGCAACTGACGCTCAGGCGCGAAAGCTGGGGGAGCAAACGGG
>AB488041.1.1332
TACGTAGGGGGCGAGCGTTGTCCGGATTTATTGGGCGTAAAGGGCGTGTAGGCGGTCCTTTAAGTCAGGGGTGAAACCCCGGGGCTCAACCCCGGGCCTGCCTCTGAAACTGAGGGACTTGAGTGCTCTAGAGGGCGGTGGAATTCCCGGTGTAGCAGTGAAATGCGTAGAGATCGGGAGGAACACCAGTGGCGAACGCGACTGCCTGGGGGGCAACTGACGCTGAGGCGCGAAAGCTGGGGGAGCAAACGGG
>AB488042.1.1301
TACGTAGGGGGCGAGCGTTGTCCGGATTTATTGGGCGTAAAGGGCGTGTAGGCGGCTTGTTAAGTCGGGGGTGAAACTCCGCAGCTCAACCGCGGACCTGCCTCCGATACTGGCGAGCTTGAGTTCTCTAGAGGGCAGTGGAATTCCCGGTGTAGCAGTGAAATGCGTAGAGATCGGGAGGAACACCAGTGGCGAAGGCGGCTGCCTGGGGAGAAACTGACGCTGAGGCGCGAAAGCTGGGGGAGCAAACGGG
>AB488043.1.1393
TACGTAGGTGGCAAGCGTTGTCCGGAATCACTGGGCGTAAAGCGCGCGCAGGCGGCCATTTAAGTCTGGGGTGAAAGCCCGAAGCTCAACTTCGGGACTGCCTTGGATACTGGGTGGCTTGAGCATCAGAGAGGCAAGGGGAATTCCACGTGTAGCGGTGAAATGCGTAGAGATGTGGAGGAACACCANTGGCGAAGGCGCCTTGCTGGCTGATTGCTGGCGCTGAGGCGCGAAAGCGTGGGGAGCAAACAGG
>AB488044.1.1377
TACAGAGGGTGCAAGCGTTGTTCGGAATTATTGGGCGTAAAGCGCGTGTAGGCGGCTACGTAAGTTGGGTGTGAAAGCCCTCGGCTTAACCGAGGAAGTGCGCCCAAAACTGCGAGGCTTGAGTACCGGACAGGATGGCGGAATTCCCGGTGTAAACGTGAAATTCGTAGATATCGGGAGGAACACCATCGGCAAACGCGGCCATCTGGACGGATACTGACGCTGAGACGCGAAAGCGTGGGGAGCAAACAAG
>AB488046.1.1351
TACGTAGGGGGCGAGCGTTGTCCGGATTTATTGGGCGTAAAGGGCGTGTAGGCGGTCTTTTAAGTCAGGGGTGAAACCCCGGGGCTCAACCCCGGGCCTGCCTCTGAAACTGAGGGACTTGAGTGCTCTAGAGGGCAGTGGAATTCCCGGTGTAACAGTGAAATGCGTAGAGATCGGGAGGAACACCAATGGCGAAGGCGACTGCCTGGGGGGCAACTGACGCTGAGGCGCGAAAGCTGGGGGAGCAAACGGG
>AB488048.1.1383
TACGTAGGGGGCGAACGTTGTCCGGATTTATTGGGCGTAAAGGGCGTGTAGGCGGTCCTTTAAGTCAGGGGTGAAACCCCGGGGCTCAACCCCGGGCCTGCCTCTGAAACTGAGGGACTTGAGTGCTCTAGAGGGCAGTGGAATTCCCGGTGTAACAGTGAAATGCGTAGAGATCGGGAGGAACACCAGTGGCGAAGGCGACTGCCTGGGGGGCAACTGACGCTGAGGCGCGAAAGCTGGGGGAGCAAACGGG
>AB488049.1.1301
TACGTAAGTGGCGAGCGTTGTCCGGAATTATTGGGCGTAAAGCGCGCGCAGGCGGGAAAGTAAGTCTACTCTAAAAGTGCGGGGCTCAACCCCGTGATGGGGTGGAAACTGCTTTTCTTGAGTGCCGGAGAGGAAAGCGGAATTCCCAGTGTAGCGGTGAAATGCGTAGATATTGGGAGGAACACCATTGGCGAATGCGGCTTTCTGGACTGTGTCTGACGCTTAGGCGCGGAAGCCAGGGGAGCGAACGGG
>AB488050.1.1336
TACGTAGGGGGCGAGCGTTGTCCGGATTTATTGGGCGTAAAGGGCGTGTAGGCGGCTTGTTAAGTCGGGGGTGAAACTCCGCAGCTCAACTGCGGACCTGCCTCCGATACTGGCGAGCTTGAGTACTCTAGAGGGCAGTGGAATTCCCGGTGTAACAGTGAAATGCGTAGAGATCGGGAGGAACACCACTGGCGAAGGCGGCTGCCTGGGGAGAAACTGACGCTGAGGCGCGAAAGCTGGGGGAGCAAACGGG
>AB488051.1.1323
TACGGGGGGTGCGAGCGTTGTCCGGAATCACTGGGCGTAAAGGGCGCGTAGGTGGTTTGATAAGGGTGTGGTGAAAGTCCGGGGCTCAACCCCGGATCTGCCGTGCCGACTGTCAAACTCGAGGACTGTAGAGGCACACCGAATTCCGGGTGTAGCGGTGGAATGCGTAGAGATCCGGAGGAAGACCGGTGGCGAAGGCGGTCTGCTGGGCAGTTTCTGACACTGAGGCGCGACAGCGTGGGGAGCAAACAGG
>AB488056.1.1306
TACCTACGTGGCGAGCGTTGTCCGGAATTACTGGGCGTAAAGGGTGCGTAGGCGGAAGCTTAAGTCAGATGTGAAATCCCAAGGCTCAACCTTGGAGTGGCATTTGAAACTGGGTTTCTTGAGTGCACGAGAGGAAAGCGGAATTCCGAGTGTAGCGGTGAAATGCCTAGATATTATGAAGAACACCACTGGCGAATGCGGCTTTCTGGACTGTAACTGACGCTCAGGCACTAAAGCGTGAGGAGCAAACAGG
>AB488057.1.1329
TACGTAGGGGGCGAGCGTTGTCCGGATTTATTGGGCGTAAAGGGCGTGTAGGCGGTCCTTTAAGTCAGGGGTGAAACCCCGGGGCTCAACCCCGGGCCTGCCTCTGAAACTGAGGGACTTGAGTGCTCTAGAGGGCAGTGGAATTCCCGGTGTAGCAGTGAAATGCGTAGAGATCGGGAGGAACACCGATGGCGAAGGCGACTGCCTGGGGGGCAACTGACGCTGAGGCGCGAAAGCTGGGGGAGCAAACGGG
>AB488058.1.1328
TACGGAGGGTGCAAGCGTTGTTCGGATTTATTGGGCGTAAAGCGCGTGTAGGCGGTCTTTTAAGTCTGATGTGAAAGCCCCGGGCTCAACCCGGGAAGTGCATTGGAAACTGGGAGACTTGAATACGGGAGAGGGTAGTGGAATTCCTAGTGTAGGAGTGAAATCCCTACATATGAGGAGGAACACCGGTGGCGAAGGCGGCTACCTGGACCGATATTGACACTGAGACGCGATAGCGTGGGGAGCAAACAGG
>AB488059.1.1314
TACGTAGGGAGCGAGCGTTGTCCGGATTTATTGGGCGTAAAGGGCGTGTAGGCGGCTTGTTAAGTCTGGAGTGAAAATCCGGGGCTCAACCCCGGAACTGCTTCGGATACTGATGAGCTTGAGTACTCTAGAGGGCAGTGGAATTCCCGGTGTAACAACGAAATGCGTAGAGATCGGGAGGAACACCGCTGGCGAAGGCGACTGTCTGGGGACAAACTGACGCTGAGGCGCGAAAGCTGCGGGAGCTAACGGG
>AB488065.1.1343
TACGTAGGGAGCGAGCGTTGTCCGGATTTATTGGGCGTAAAGGGCGTGTAGGCGGCTTGTTAAGTCTGGAGTGAAAATCCGGGGCTCAACCCCGGAACTGCTTCGGATACTGATGAGCTTGAGTACTCTATAGGGCAGTGGAATTCCCGGTGTAACAGTGAAATGCTTACAGATCGGGAGGAACACCACTGGCTAAGGCGACTGTCTGGGGACAAACTGACGCTGAGGCGCGAAAGCTGGGGGAGCAAACGGG
>AB488070.1.1381
TACGTAGGGGGCGAGCGTTGTCCGGATTTATTGGGCGTAAAGGGCGTGTAGGCGGCTTGTTAAGTCGGGGGTGAAACTCCGCAGCTCAACTGCGGACCTGCCTCCGATACTGGCGAGCTTGAGTACTCTAGAGGGCAGTGGAATTCCCGGTGTACCGGTGAAATGCGTATAGATCGGGAGGAACACCAGTGGCGAAGGCGGCTGCCTGGGGAGAAACTGACGCTGAGGCGCGAAAGCTGGGGGAGCAAACGGG
>AB488078.1.1372
TACGTAGGTGGCAAGCGTTGTCCGGAATTATTGGGCGTAAAGCGCGCGCAGGCGGGATATCAAGTCTATCTTAAAAGTGCTGAGCTCAACTCAGTGAGGGGATAGAAACTGGTATTCTTGAGTATCGGAGAGGAAAGTGGAATTCCCAGTGTAGCGGTGAAATGCGTAGATATTGGGAGGAACACCAGTGGCGAAGGCGACTTTCTGGACGATGTCTGACGCTAAGGCGCGAAAGCCAGGGAAGTGAACGGG
>AB488080.1.1370
TACGTAGGGGGCGAGCGTTGTCCGGATTTATTGGGCGTAAAGGGCGTGTAGGCGGTCCTTTAAGTCAGGGGTGAAACCCCGGGGCTCAACCCCGGGCCTGCCTCTGAAACTGAGGGACTTGAGTGCTCTAGAGGGCAGTGGAATTCCCGGTGTAGCACTGAAATGCGTAGAGATCGGGAGGAACACCACTGGCGAAGGCGACTGCCTGGGGGGCAACTGACGCTCAGGCGCGAAAGCTGGGGGAGCAAACGGG
>AB488081.1.1355
TACAGAGGGGGCAAGCGTTATTCGGAATTATTGGGCGTAAAGGGCGCGTAGGCGGCTTGGCAAGTGGATGGTGAAATCCCTCGGCTTAACCGAGGAACTGCCATCCAGACTGCTTTGCTTGAGGCCGGGAGGGGTGAGTGGAATTCCCAGTGTAGCGGTGAAATGCGTAGATATTGGGAGGAACACCATTGGCGAATGCGGCTCACTGGACCGGTTCTGACGCTGATGCGCGAAAGCGTGGGGAGCAAACGGG
>AB488082.1.1375
TACGTAGGGAGCGAGCGTTGTCCGGATTTATTGGGCGTAAAGGGCGTGTAGGCGGCTTGTTAAGTCTGGAGTGAAAATCCGGGGCTCAACCCCGGAACTGCTTCGGATACTGATGAGCTTGAGTACTCTAGAGGGCAGTGGAATTCCCGGTGTATCAGTGAAATGCGTAGAGATCGGGAGGAACACCAGTGGCGAAGGCGACTGTCTGGGGAGAAACTGACGCTGAGGCGCGAAAGCTGGGGGAGCAAACGGG
>AB488086.1.1322
TACGTAGGTGGCAAGCGTTGTCCGGAATTATTGGGCGTAAAGAACGCGTAGGCGGGATAATAAGTCTGTTCTCAAAGTTCGGAGCTCAACTCCGTGATGGAATGGAAACTGTTATTCTTGAGTGCAGGAGAGGAAAGTGGAATTCCCAGTGTAGCGGTGAAATGCGTAGATATTGGGAGGAACACCAGTGGCGAAGGCGACTTTCTGGACTGTGTCTGACGCTTAGGCGTGAAAGCTAGGGTAGTGAACGGG
>AB488088.1.1319
TACGGGGGGTGCGAGCGTTGTCCGGAATCACTGGGCGTAAAGGGCGCGTAGGTGGTTTGATAAGGGTGTGGTGAAAGTCCGGGGCTCAACCCCGGATCTGCCGTGCCGACTGTCAAACTCGAGGACTGTAGAGGCAGACGGAATTCCGGGTGTAGCGGTGGAATGCGTAGATATCCAGAGGAATACCGGTGGCGACTGCGGTCTGCTGGGCAGTTTCTGACTCTGACGCGCGACAGCGTGGGCATCAAACAGG
>AB488091.1.1313
TACGGAGGATGCAAGCGTTATCCGGATTTATTGGGCGTAAAGCGTCCGCAGGTGGTTGTACAAGTCTGCTGTCAAAGCGCGGAGCTTAACTCCGTACAGGCAGTGGAAACTGTGCGACTAGAGTCTGGTAGGGGTCACGGGAATTCCCAGTGTAGCGGTGAAATGCGTAGATATTGGGAAGAACACCAGCGGCGAAAGCGCGTGACTGGGCCGGAACTGACACTGAGGGACGAAAGCTAGGGGAGCGAAAGGG
>AB488092.1.1376
TACGGAGGGTGCAAGCGTTGTTCGGATTTATTGGGCGTAAAGCGCGTGTAGGCGGTTTCTTAAGTCTGATGTGAAAGCCCTGGGCTCAACCCAGGAAGTGCATTGGATACTGGGAGACTTGAATACGGGAGAGGGTAGTGGAATTCCTAGTGTAGGAGTGAAATCCGTAGATATTAGGAGGAACACCGGTGGCGAAGGCGGCTACCTGGACCGATATTGACACTGAGACGCGAAAGCGTGGGGAGCAAACAGG
>AB488095.1.1367
TACGTAGGGGGCGAGCGTTGTCCGGATTTATTGGGCGTAAAGGGCGTGTAGGCGGTCCTTTAAGTCAGGGGTGAAACCCCGGGGCTCAACCCCGGGCCTGCCTCTGAAACTGAGGGACTTGAGTGCTCTAGAGGGCAGTGGAATTCCCGGTGTAGCAGTGAAATGCGTAGAGATCGGGAGGAACACCACTGGCGAACGCGACTGCCTGGAGGGCAACTGACGCCGAGGCGCGAAAGCTGGGGGAGCAAACGGG
>AB488099.1.1330
TACGTAGGGGGCGAGCGTTGTCCGGATTTATTGGGCGTAAAGGGCGTGTAGGCGGTCCTTTAGGTCAGGGGTGAAACCCCGGGGCTCAACCCCGGGCCTGCCTCTGAAACTGAGGGACTTGAGTGCTCTGGAGGGCAGTGGAATTCCCGGTGTAGCAGTGAAATGCCTATAGATCGGGAGGAACACCACTGGCGAACGCGACTGCCTGGGGGGCAACTGACGCTAAGGCGCGCAAGCTGGGGGAGCGAGCGGG
>AB488100.1.1317
TACGTAGGGTGCAAGCGTTGTTCGGAATCACTGGGCGTAAAGAGAGCGTAGGCGGGATTGTAAGTTAGAAGTTTAATACATGGGCTTAACCCGTGGCTGGCTTTTAATACTGCAGTTCTTGAGTATGGGAGAGGGCGATGGAATTCCAGGTGTAGCGGTGGAATGCATAGATATCTGGAATAACACCAGTAGCGAATGCGGTCGCCTGGCCTAATACTGACGCTGACGCTCGAAAGCTAGGGGAGCACACAAG
>AB488101.1.1395
TACGTAGGGGGCGAGCGTTGTCCGGATTTATTGGGCGTAAAGGGCGTGTAGGCGGTCCTTTAAGTCAGGGGTGAAACCCCGGGGCTCAACCCCGGGCCTGCCTCTGAAACTGAGGGACTTGAGTGCTCTAGAGGGCAGTGGAATTCCCGGTGTAACAGTGAAATGCGTAGAGATCGGGAGGAACACCAGTGGCGAACGCGACTGCCTGGGGGGCAACTGACGCTCAGGCGCGAAAGCTGGGGGAGCAAACAGG
>AB488102.1.1306
TACGTAGGGTGCGAGCGTTAATCGGAATTACTGGGCGTAAAGCGTGCGCAGGCGGTTTTGTAAGCCAGATGTGAAATCCCCGGGCTTAACCTGGGAATGGCATTTGGGACTGCAAGGCTTGAGTTTGGCAGAGGACACTGGAATTCCTGGTGCAGCAGTGAAATGCGTAGATATCAGGAGGAATACCGATGGCGAATGCAGGTCTCTGGGCTAGAACTGACGCTCATGCACGAAAGCGTGGGGAGCAAACATG
>AB488103.1.1334
TACGTAGGGAGCGAGCGTTGTCCGGATTTATTGGGCGTAAAGGGCGTGTAGGCGGCTTGTTAAGTCTGGAGTGAAAATCCGGGGCTCAACCCCGGAACTGCTTCGGATACTGATGAGCTTGAGTACTCTAGAGGGCAGTGGAATTCCCGGTGTAACAGTGAAATGCGTATAGATCGCGAGGAACACCAGTGGCGAATGCGACTGCCTAGGGAGAAACTGACGCTGACGCGCGAAAGCTGGGGGAGCAAACTTG
>AB488104.1.1339
TACAGAGGGGGCAAGCGTTATTCGGAATTATTGGGCGTAAAGGGCGCGTAGGCGGCTTGGCAAGTGAAAGGTGAAATCCCTCGGCTTAACCGAGGAACTGCCTTTCAGACTGCTTTGCTTGAGGCCGGGAGAGGTGAGTGGAATTCCCAGTGTAGCGGTGAAATGCGTAGATATTGGGAGGAACACCAGTGGCGAAGGCGGCTCACTGGACCGGTTCTGACACTGAGGCGCGAAAGCGTGGGGAGCAAACGGG
>AB488106.1.1387
TACGTATGGAGCGAGCGTTGTCCGGATTTATTGGGCGTAAAGGGCGTGTAGGCGGCTTGTTAAGTCTGGAGTGAAAATCCGGGGCTCAACCCCGGAACTGCTTCGGATACTGATGAGCTCGAGTACTCTAGAGGGCAGTGGAATTCCCGGTGTAACAGTGGAATGCGTATAGATCGCGAGGAACACCAGTGGCGAATGCGACTGCCTAGGGAGAAACTGACGCTGACGCGCGAAAGCTGGGGGAGCAAACTGG
>AB488107.1.1330
TACGAAGGGGGCTAGCGTTGTTCGGAATTACTGGGCGTAAAGGGCGCGCAGGCGGCTCTTCAAGTCAGATGTGAAAGCCCCGGGCTCAAGCTGGGAACTGCATTTGAGACTGGAGAGCTTGAGTTCGGGAGAGGAGAGCGGAATTCCCAGTGTATAGGTGAAATTCGTAGATATTGGGAAGAACACCGGTGGCTAAGGCGGCTCTCTGGACCGATACTGACGCTGAGGCGCGAAAGCGTGAGGAGCAAACAGG
>AB488110.1.1336
TACGTAGGGGGCGAGCGTTGTCCGGATTTATTGGGCGTAAAGGGCGTGTATGCGGCTTGTTAAGTCAGGAGTGAAACTCCGCAGCTCAACTGCGGACCTGCTTTTGAAACTGGCGGGCTTGAGTTCTCTAGAGGGCAGTGGAATTCCCGGTGTAGCAGTGAAATGCGTAGAGATCGGGAGGAACACCGCTGGCGAAGGCGGCTGCCTGGGGAGAAACTGACGCTGAGGCGCGAAAGCTGGGGGAGCTAACGGG
>AB488112.1.1389
TACGGAGGGTGCGAGCGTTGTTCGGAATTATTGGGCGTAAAGCGCGTGTAGGCGGTTCTTTAAGTCTGATGTGAAAGCCCCGGGCCCAACCTGGGAAGTGCATTGGATACTGGAGAACTTGAATACGGGAGAGGGTAGTGGAATTCCTAGTGTACGAGTGAAATCCGTAGATATTACGATGAACGCCGGCTGGCGAATGCGGCTACCGTGGACGGATCTTGACGGTGACACTCGAAAGCGTGGGGAGCAAAGATG
>AB488113.1.1334
TACGTAGGGAGCGAGCGTTGTCCGGATTTATTGGGCGTAAAGGGCGTGTAGGCGGCTTGTTAAGTCTGGAGTGAAAATCCGGGGCTCAACCCCGGAACTGCTTCGGATACTGATGAGCTTGAGTACTCTAGAGGGCAGTGGAATTCCCGGTGTAACAGTGAAATGCGTAGAGATCGGGAGGAACACCAGTGGCGAAGGCGACTGTCTGGGGACAAACTGACGCTGAGGCGCGAAAGCTGGGGGAGCAAACGGG
>AB488114.1.1351
TACGTAGGGAGCGAGCGTTGTCCGGATTTATTGGGCGTAAAGGGCGTGTAGGCGGCTTGTTAAGTCTGGAGTGAAAATCCGGGGCTCAACCCCGGAACTGCTTCGGATACTGATGAGCTTGAGTACTCTCGAGGGCAGTGGAATTCCCGGTGTAACAATGAAATGCGTAGAGATCGGGAGGAACACCGCTGGCGAAGGCGACTGCCTGGGGACAAACTGACGCTGAGGCGCGCAAGCTGGGGAAGCAAACGGG
>AB488115.1.1335
TACGGAGGGTGCAAGCGTTGTTCGGATTTATTGGGCGTAAAGCGCGTGTAGGCGGTCTTTTAAGTCTGATGTGAAAGCCCTGGGCTCAACCCAGGAAGTGCATTGGATACTGGAAGACTTGAATACGGGAGAGGGTAGTGGAATTCCTAGTGTAGGACTGAAATCCGTAGATATTAGGAGGAACACCGGTGGCGAAGACGGATACCAGTACTGATATAGACGTTGAGACGCGATAGCGTCGGGAGCAATCATG
>AB488117.1.1379
TACGTAGGGAGCGAGCGTTGTCCGGATTTATTGGGCGTAAAGGGCGTGTAGGCGGCTTGTTAACTCTGGAGTGAAAATCCGGGGCTCAACCCCGGAACTGCTTCGGATACTGATGAGCTTGAGTACTCTAGAGGGCAGTGGAATTCCCGGTGTAACAGTGAAATGCGTATAGATCGCGAGGAACACCAGTGGCGAATGCGACTGCCTAGGGGGAAACTGACGCTGACGCGCGAAAGCTGGGGGAGCAAACGGG
>AB488118.1.1314
TACGTAGGTGGCAAGCGTTGTCCGGAATTATTGGGCGTAAAGGGCGCGTAGGCGGTTCTTTAAGTCAGATGTGAAATCCCGAGGCTCAACTTCGGGCGTGCATTTGAAACTGGAGGACTAGAGTGCAGGAGAGGTAAGTGGAATTCCTAGTGTAGCGGTGAAATGCGTAGATATTAGGAGGAACACCAGTGGCGAAGGCGACTTACTGGACTGTAACTGACGCTGAGGCGCGAAAGCGTGGGGAGCAAACAGG
>AB488119.1.1330
TACGTAGGTGGCGAGCGTTGTCCGGAATTACTGGGTGTAAAGCGCGTGTAGGCGGGAGGCCAAGTCTGTGGTGAAATCGCTCGGCTTAACTGGGCGGGGTCCATGGAAACTGGTCACCTGGAGGTCGGTAGAGGCAAGTGGAATTCCCGGTGTAGTGGTGAAATGCGTAGAGATCGGGAGGAACACCAGTGGCGAAGGCGGCTTGCTGGGCCGGACCTGACGCTGAGACGCGAAGGCGTGGGGAGCGAACGGG
>AB488122.1.1383
TACGTAGGGGGCGAGCGTTGTCCGGATTTATTGGGCGTAAAGGGCGTGTAGGCGGCTTGTTAAGTCGGGGGTGAAACTCCGCAGCTCAACTGCGGACCTGCCTCCGATACTGGCGAGCTCGAGTACTCTAGAGGGCAGTGGAATTCCCGGTGTAGCAGTGAAATGCGTAGAGATCGGGAGGAACACCAGTGGCGAAGGCGGCTGCCTGGGGAGAAACTGACGCTGAGGCGCGAAAGCTGGGGGAGCAAACGGG
>AB488124.1.1331
TACGGAGGAGGCAAGCGTTATCCGGAATTATTGGGCGTAAAGCGTCCGTAGGTGGATGAGCGTGTCAGTTGTTAAAGGATGCGGCTTAACCGCATAAAGGCGATTGAAACTGTTTATCTAGAGTGCGATAGGGGCAAGGGGAATTCCCAGTGTAGCGGTGAAATGCGTAGATATTGGGAAGAGCACCGGTGGCGAAAGCGCCTTGCTGGGTCTGCACTGACACTGAGGGACGAGAGCTAGGGGAGCGAAAGGG
>AB488133.1.1350
TACGTAGGTGGCGAGCGTTGTCCGGAATTACTGGGCGTAAAGGGTGCGTAGGCGGAATATTAAGTCAGATGTGAAACTCCAGGGCTCAACTCTGGAACTGCATTTGAAACTGATATTCTAGAGTGCAGGAGAGGAAAGCGGAATTCCTAGTGTAGCGGCGAAATGCGTAGATATTAGGAAGAACACCAGTGGCGAAGGCGGCTTTCTGGACTGTAACTGACGCTGAGGCACGAAAGCGTGGGGAGCAAACAGG
>AB488135.1.1359
TACGTAGGGTGCAAGCGTTAATCGGAATTACTGGGCGTAAAGCGTGCGCAGGCGGTTGTGCAAGACAGATGTGAAATCCCCGGGCTTAACCTGGGAACTGCATTTGTGACTGCACGGCTAGAGTGTGTCAGAGGGGGGTAGAATTCCACGTGCAGCAGTGAAATGCGTAGATATGTGGAGGAATACCGATGGCGAAGGCAGCCCCCTGGGATAACACTGACGCTCATGCACGAAAGCGTGGGGAGCAAACAGG
>AB488136.1.1340
GACGTAGGATGCAAGCGTTGTCCGGAATTATTGGGCGTAAAGAGAACGTAGGCGGTTTCTTAAGTTTGGGGTTAAAGACCGAGGCTCAACCTCGGGAGTGCCCTGAATACTGGGAGACTGGAGGACGGCAGAGGAAAGTGGAATTCCCAGTGTAGCGGTGAAATGCGTAGATATTGGGAGGAACACCAGTGGCGAAAGCGACTTTCTGGGCCGTTCCTGACGCTGAGGTTCGAAAGCGTGGGGAGCAAACAGG
>AB488143.1.1391
TACGTAGGGGGCGAGCGTTGTCCGGATTTATTGGGCGTAAAGGGCGTGTAGGCGGCTTGTTAAGTCGGGGGTGAAACTCCGCAGCTCAACTGCGGACCTGCCTCCAATACTGGCGAGCTTGATTACTCTAAAGGGCAGTGGAATTCCCGGTGTACCATTGAAATGCGTAAAGATCGGGAGGAACACCAGTGGCGAAGGCGGCTGCCTGGGGAGAAACTGACGCTGAGGCGCGAAAGCTGGGGGAGCAAACGGG
>AB488145.1.1373
TACGTAGGGTGCAAGCGTTAATCGGAATTACTGGGCGTAAAGCGTGCGCAGGCGGTTGTGCAAGACAGATGTGAAATCCCCGGGCTCAACCTGGGAACTGCATTTGTGACTGCACGGCTAGAGTGTGTCAGAGGGGGGTAGAATTCCACGTGTAGCAGTGAAATGCGTAGAGATGTGGAGGAATACCGATGGCGAAGGCAGCCCCCTGGGATAACACTGACGCTCATGCACGAAAGCGTGGGGAGCAAACAGG
>AB488168.1.1381
TACGTAGGGAGCGAGCGTTGTCCGGATTTATTGGGCGTAAAGGGCGTGTAGGCGGCCTGTTAAGTCTGAAGTGAAAATCCAGGGCTCAACCCTGGAACTGCTTCGGATACTGGGGGGCTTGAGTGCTCTAGAGGGCAGTGGAATTCCCGGTGTAGCAGTGAAATGCGTAGAGATCGGGAGGAACACCAGTGGCGAAGGCGACTGCCTGGGGAGTAACTGACGCTGAGGCGCGAAAGCTGGGGGAGCAAACGGG
>AB488180.1.1370
TACGTAGGGGGCGAGCGTTGTCCGGATTTATTGGGCGTAAAGGGCGTGTAGGCGGTCCTTTAAGTCAGGGGTGAAACCCCGGGGCTCAACCCCGGGCCTGCCTCTGAAACTGAGGGACTTGAGTGCTCTAGAGGGCAGTGGAATTCCCGGTGTAGCAGTGAAATGCGTAGAGATCGGGAGGAACACCAGTGGCGAAGGCGACTGCCTGGGGGGCAACTGACGCTGACGCGCGAAAGCTGGGGGAGCAAACGGG
>AB488184.1.1380
TACGTAGGTGGCAAGCGTTGTCCGGAATTATTGGGCGCAAAGCGCGCGCAGGCGGTCCTTTAAGTCTGATGTGAAAGCCCACGGCTCAACCGTGGAGGGTCATTGGAAACTGGGGGACTTGAGTGCAGAAGAGGAAAGCGGAATTCCACGTGTAGCGGTGAAATGCGTAGAGATGTGGAGGAACACCAGTGGCGAAGGCGGCTTTCTGGTCTGTAACTGACGCTGAGGCGCGAAAGCGTGGGGAGCAAACAGG
>AB488196.1.1356
TACGTAGGGTGCAAGCGTTAATCGGAATTACCGGGCGTAAAGCGTGCGCAGGCGGTTATGCAAGACAGAGGTGAAATCCCCGGGCTCAACCTGGGAACTGCCTTTGTGACTGCATGGCTAGAGTGCGGCAGAGGGGGATGGAATTCCGCGTGTAGCAGTGAAATGCGTAGATATGCGGAGGAACACCGATGGCGAAGGCAATCCCCTGGGCCTGCACTGACGCTCATGCACGAAAGCGTGGGGAGCAAGCAGG
>AB488197.1.1349
TACGTAGGTGGCGAGCGTTGTCCGGAATTACTGGGCGTAAAGGGAGCGTAGGCGGTTTTTTAAGTGGGATGTGAAATCCCCGGGCTTAACCTGGGAATTGCATTCCATACTGGGAAACTAGAGTGCAGGAGAGGAAAGTGGAATTCCAAGTGTAGCGGTGAAATGCGTAGAGATTTGGAGGAACACCAGTGGCGAAGGCGACTTTCTGGACTGATACTGACGCTGAGGCTCGAGAGCGTGGGGAGCAAACAGG
>AB488204.1.1436
TACGTAGGGGGCGAGCGTTGTCCGGATTTATTGGGCGTAAAGGGCGTGTAGGCGGTCCTTTAAGTCAGGGGTGAAGCCCCGGGGCTCAACCCCGGGCCTGCCTCTGAAACTGAGGGACTTGAGTGCTCTAGAGGGCAGTGGAATTCCCGGTGTAGCAGTGAAATGCGTAGAGATCGGGAGGAACACCAGTGGCGAAGGCGACTGCCTGGGGGGCAACTGACGCTGAGGCGCGAAAGCTGGGGGAGCAAACGGG
>AB488205.1.1375
TACGTAGGGGGCGAGCGTTGTCCGGATTTATTGGGCGCAAAGGGCGTGTAGGCGGTCCTTTAAGTCAGGGGTGAAACCCCGGGGCTCAACCCCGGGCCTGCCTCTGAAACTGAGGGACTTGAGTGCTCTAGAGGGCAGTGGAATTCCCGGTGTAGCAGTGAAATGCGTAGAGATCGGGAGGAACACCAGTGGCGAAGGCGACTGCCTGGGGGGCAACTGACGCTGAGGCGCGAAAGCTGGGGGAGCAAACGGG
>AB488211.1.1349
TACGTAGGGGGCGAGCGTTGTCCGGATTTACTGGGCGTAAAGGGTGAGTAGGCGGTTATTTAAGTCAGATGTAAAAGGCTATGGCTCAACTATAGTAAGCATTTGAAACTGGATGACTTGAGTGCAGGAGAGGTAAGTGGAATTCCTAGTGTAGCGGTGAAATGCGTAGATATTAGGAGGAACACCAGTGGCGAAGGCGACTTACTGGACTGTAACTGACGCTGAGTCACGAAAGCGTGGGTAGCAAACAGG
>AB488219.1.1357
TACGTAGGTGGCGAGCGTTGTCCGGAATTATTGGGCGTAAAGCGCGCGCAGGCGGGATATTAAGTCTCATTTAAAAGTGCGGGGCTCAACCCCGTGATGGGTGAGAAACTAATATTCTTGAGTGCCGGAGAGGAAAGCGGAATTCCCAGTGTAGCGGTGAAATGCGTAGATATTGGGAGGAACACCAGTGGCGAAGGCGGCTTTCTGGACGGTGTCTGACGCTGAGGCGCGAAAGCCAGGGGAGCGAACGGG
>AB488221.1.1357
TACGTAGGTGGCAAGCGTTGTCCGGAATTATTGGGCGTAAAGGGCGCGTAGGCGGTCCTTTAAGTCAGATGTGAAATCCCGAGGCTCAACTTCGGGCGTGCATTTGAAACTGGAGGACTAGAGTGCAGGAGAGGTAAGTGGAATTCCTAGTGTAGCGGTGAAATGCATAGATATTAGGAGGAACACCAGTGGCGAAGGCGACTTACTGGACTGTAACTGACGCTGAGGCGCGAAAGCGTGGGGAGCAAACAGG
>AB488224.1.1356
TACGTAGATGGCGAGCGTTATCCGGAATGACTGGGCGTAAAGGGTGCGTAGGCGGTTATATAAGTCAGATGTGAAAATCCCGAGCTTAACTTGGGAACTGCATTTGAAACTATATGACTTGAGTGCAGGAGAGGAAAGTGGAATTCCTAGTGTAGCGGTGAAATGCGTAGATATTAGGAGGAACACCAGTGGCGAAGGCGACTTTCTGGACTGTAACTGACGCTGAGGCACGAAAGCGTGGGGAGCGAACAGG
>AB488226.1.1364
TACGTAGGTGGCGAGCGTTGTCCGGAATTATTGGGCGTAAAGGGCGCGTAGGCGGTCATTTAAGTCAGATGTGAAATCCCGAGGCTTAACTTCGGGCGTGCATTTGAAACTGGGTGGCTAGAGTGCAGGAGAGGTAAGTGGAATTCCTAGTGTAGCGGTGAAATGCGTAGATATTAGGAGGAACACCAGTGGCGAAGGCGACTTACTGGACTGTAACTGACGCTGAGGCGCGAAAGCGTGGGGAGCAAACAGG
>AB488232.1.1388
TACAGAGGGTGCGAGCGTTGTTCGGAATTATTGGGCGTAAAGCGCTTGTAGGCGGCTTGTTAAGTCGCGTGTGAAATCCCCTGGCTTAACCAGGGAAGTGCGCGCGAAACTGGCGAGCTTGAATGCCGGAGAGGGTCGCGGAATTCCCGGTGTAGAGGTGAAATTCGTAGATATCGGGAGGAACACCAGTGGCGAAGGCGGCGACCTGGACGGACATTGACGCTGAGACGCGAAAGCGTGGGGAGCAAACAGG
>AB488235.1.1435
TACGTAGGGAGCGAGCGTTGTCCGGATTTATTGGGCGTAAAGGGCGTGTAGGCGGCTTGTTAAGTCTGGAGTGAAAATCCGGGGCTCAACCCCGGAACTGCTTCGGATACTGATGAGCTTGAGTACTCTAGAGGGCAGTGGAATTCCCGGTGTAGCAGTGAAATGCGTAGAGATCGGGAGGAACACCAGTGGCGAAGGCGACTGCCTGGGGAGAAACTGACGCTGAGGCGCGAAAGCTGGGGGAGCAAACAGG
>AB488243.1.1485
TACGTAGGTGGCGAGCGTTGTCCGGAATTACTGGGTGTAAAGGGCGTGTAGGCGGGGACATAAGTCAGATGTGAAATACCATGGCTCAACTGTGGGGCTGCATCTGAAACTATGAATCTTGAGTGCTGGAGAGGAAAGCGGAATTCCTAGTGTAGCGGTGAAATGCGTAGATATTAGGAGGAACACCAGTGGCGAAGGCGGCTTTCTGGACAGTAACTGACGCTGAGGCGCGAAAGCGTGGGGAGCAAACAGG
>AB488249.1.1356
TACAGAGGGTGCGAGCGTTGTTCGGAATTATTGGGCGTAAAGCGCATGTAGGCGGCTTGTTAAGTCGCGTGTGAAAGCTCCAGGCTCAACCTGGAAAGTGCGCGCGAAACTGGCGAGCTTGAGTGCCGGAGAGGGTGGCGGAATTCCCGGTGTAGAGGTGAAATTCGTAGATATCGGGAGGAACACCAGAGGCGAAGGCGGCCACCTGGACGGACACTGACGCTGAGACGCGAAAGCGTGGGGAGCAAACAGG
>AB488263.1.1388
TACGTAGGGGGCGAGCGTTGTCCGGATTTATTGGGCGTAAAGGGCGTGTAGGCGGTCCTTTAAGTCAGGGGTGAAACCCCGGGGCTCAACCCCGGGCCTGCCTCTGAAACTGAGGGACTTGAGTGCTCTAGAGGGCAGTGGAATTCCCGGTGTAGCAGTGAAACGCGTAGAGATCGGGAGGAACACCAGTGGCGAAGGCGACTGCCTGGGGGGCAACTGACGCTGAGGCGCGAAAGCTGGGGGAGCAAACGGG
>AB488266.1.1334
TACGTAGGGGGCGAGCGTTGTCCGGATTTATTGGGCGTAAAGGGCGTGTAGGCGGTCTGTTAAGTCGGGGGTGAAACTCCGCAGCTCAACTGCGGACCTGCCTCTGATACTGGCGGACTTGAGTACTCTAGAGGGCAGTGGAATTCCCGGTGTAACAGTGAAATGCGTAGAGATCGGGAGGAACACCAGTGGCGAAGGCGGCTGCCTGGGGAGAAACTGACGCTGAGGCGCGAAAGCTGGGGGAGCAAACGGG
>AB488267.1.1348
TACGTAGGGAGCGAGCGTTGTCCGGATTTATTGGGCGTAAAGGGCGTGTAGGCGGCTTGTTAAGTCTGGAGTGAAAATCCGGGGCTCAACCCCGGAACTGCTTCGGATACTGATGAGCTTGAGTACTCTAGAGGGCAGTGGAATTCCCGGTGTAGCAGTGAAATGCGTAGAGATCGGGAGGAACACCAGTGGCGAAGGCAACTGCCCGGGGAGAAACTGACGCTGAGGCGCGAAAGCTGGGGGAGCAAACGGG
>AB488278.1.1378
TACGTAGGGGGCGAGCGTTGTCCGGATTTATTGGGCGTAAAGGGCGTGTAGGCGGTCCTTTAAGTCAGGGGTGAAACCCCGGGGCTCAACCCCGGGCCTGCCTCTGAAACTGAGGGACTTGAGTGCTCTAGAGGGCAGTGGAATTCCCGGTGTAGCAGTGAAATGCGTAGAGATCCAGAGGAACACCAGTGGCGAAAGCGACTGCCTGGGGAAAAACTGACGCTCAGGCGCGAAAGCTGGGGGAGCAAACGGG
>AB488281.1.1380
TACGTAGGGAGCGAGCGTTGTCCGGATTTATTGGGCGTAAAGGGCGTGTAGGCGGTTTGCTAAGTCTGAGGTGAAAATCCAGGGCTCAACCCTGGAACTGCCTCGGATACTGGTGAACTTGAGTACCCTAGAGGGCAGTGGAATTCCCGGTGTAGCAGTGAAATGCGTAGAGATCGGGAGGAACACCAGTGGCGAAGGCGACTGTCTGGGGGGTAACTGACGCTGAGGCGCGAAAGCTGGGGGAGCAAACGGG
>AB488282.1.1368
TACGTAGGTGGCAAGCGTTGTCCGGAATTACTGGGCGTAAAGGGCGTGTAGGCGGTCTTTTAAGTCAGACGTGAAAACTTAGAGCTTAACTCTGAGACTGCGTTTGAGACTGAGAGACTTGAGGATCGGAGAGGGCAGTGGAATTCCCAGTGTAGCGGTGAAATGCGTAGATATTGGGAAGAACACCAGTGGCGAAGGCGGCTGCCTGGACGACACCTGACGCTGAGGCGCGAAAGCCAGGGGAGCAAACGGG
>AB488285.1.1322
TACGTAGGGGGCGAGCGTTATCCGGAATTATTGGGCGTAAAGGGCGCGTAGGCGGATATTTAAGTCAGGTGTGAAAACCCGGGGCTCAACCCCGTGATTGCATCTGATACTGGGTATCTTGAGGACAGGAGAGGAAAGTGGAATTCCTAGTGTAGCGGTGAAATGCGTAGATATTAGGAGGAACACCAGTGGCGAAGGCGACTTTCTGGACTGTAACTGACGCTGAGGTGCGAAAGCGTGGGGAGCAAACAGG
>AB488286.1.1364
TACGTAGGTGGCGAGCGTTGTCCGGAATTACTGGGCGTAAAGGGCGCGTAGGCGGCTCTTTGAGTCAGATGTGAAAACCCAGGGCTTAACTCTGGGACTGCATTTGAAACTGAAGGGCTTGAGTGCAGGAGAGGTAAGTGGAATTCCTAGTGTAGCGGTGAAATGCGTAGATATTAGGAGGAACACCAGTGGCGAAGGCGACTTACTGGACTATAACTGACGCTGAGGCGCGAAAGCGTGGGGAGCAAACAGG
>AB488291.1.1399
TACGGGGGGAGCAAGCGTTGTTCGGATTTACTGGGCGTAAAGGGCGCGTAGGCGGTCAGCACAAGTCAGTTGTGAAATCTCCGGGCTTAACTCGGAAAGGTCAACTGATACTGTGCGACTAGAGTGCGGAAGGGGCAACTGGAATTCTCGGTGTAGCGGTGAAATGCGTAGATATCGAGAGGAACACCTGCGGCGAAGGCGGGTTGCTGGGCCGACACTGACGCTGATGCGCGAAAGCCAGGGGAGCGAACGGG
>AB488303.1.1406
GACAGAGGGTGCAAGCGTTGTTCGGAATTATTGGGCGTAAAGCGCGCGTAGGCGGCGAGGTAAGTCGAATGTGAAATCCCGTGGCTTAACCATGGAAGTGCTTTCGAAACTGCTTGGCTCGAGTGTCGGAGAGGGTGGTGGAATTCCCAGTGTAGAGGTGAAATTCGTAGATATTGGGAGGAACACCAGTGGCGAAGGCGACCACCTGGACGACTACTGACGCTGAGGCGCGAGAGCGTGGGGAGCAAACAGG
>AB488306.1.1350
TACGTAGGCAGCAAGCGTTGTTCGGAGTTACTGGGCGTAAAGGGTGTGTAGGCGGTTCTTTAAGTTTGGTGTGAAATCTCCCGGCTCAACCGGGAGGGTGCGCCGAATACTGAGGAGCTAGAGTGCGGGAGAGGAGAGTGGAATTCCTGGTGTAGCGGTGAAATGCGTAGATATCAGGAGGAACACCGGTGGTGTAAACGGCTCTCTGGACCGTAACTGACGCTGAGACACGAGAGCGTGGGTAGCAAACAGG
>AB488308.1.1411
TACGTAGGTGGCAAGCGTTGTCCGGAATTACTGGGTGTAAAGGGCGTGTAGGCGGGTTATTAAGTCAGATGTGAAATTCCAGGGCTCAACCCTGGCGCTGCATCTGAAACTGGTAATCTTGAGTGCTGGAGAGGAAAGCGGAATTCCTAGTGTAGCGGTGAAATGCGTAGATATTAGGAGGAACACCAGTGGCGAAGGCGGCTTTCTGGACAGTAACTGACGCTGAGGCGCGAAAGCGTGGGGAGCAAACAGG
>AB488317.1.1388
GACAGAGGGCGCGAGCGTTGTTCGGAATCATTGGGCGTAAAGCGCGCGCAGGCGGATTCGCAAGTCGGAAGTGAAATTCCGGGGCTCAACCCCGGAGCTGCTCCCGAAACTGCGAGTCTAGGGACCGGTAGGGGCCGGTGGAATTCCCGGTGTAGCGGTGGAATGCGTAGAGATCGGGAAGAACACCTGTGGCGAAGGCGGCCGGCTGGGCCGGATCCGACGCTGAGGCGCGAAAGCGTGGGGAGCAAACAGG
>AB488324.1.1381
TACGTAGGGAGCGAGCGTTGTCCGGATTTATTGGGCGTAAAGGGCGTGTAGGCGGCTTGTTAAGTCTGGAGTGAAAATCCGCAGCTCAACTGCGGAACTGCCTCGGATACTGGCGAGCTTGAGTGCTCTAGAGGGCAGTGGAATTCCCGGTGTAGCAGTGAAATGCGTAGAGATCGGGAGGAACACCAGTGGCGAAGGCGACTGCCTGGGGAGTAACTGACGCTGAGGCGCGAAAGCTGGGGGAGCAAACGGG
>AB488328.1.1337
GACGGAGGGTGCAAGCGTTGCTCGGAATCACTGGGCGTAAAGGGTGCGTAGGCGGTCTCGCAAGTCTGGCGTGAAAGTCCAAGGCTCAGCCTTGGAAGTGCGCTCGAAACGGCGAGGCTGGAGTGCCGGAGGGGAGAGTGGAATTCCCGGTGTAGCGGTGAAATGCGTAGAGATCGGGAGGAATACCGGTGGCGAAAGCGACTCTCTGGACGGCAACTGACGCTGAGGCACGAAAGCGTGGGGAGCAAACAGG
>AB488334.1.1396
TACGGGGGGAGCAAGCGTTGTTCGGATTTACTGGGCGTAAAGGGCGCGTAGGCGGCCAGCACAAGTCAGTTGTGAAATCTCCGAGCTTAACTCGGAAAGGTCAACTGATACTGTGCGACTAGAGTGCGGAAGGGGCAACTGGAATTCTTGGTGTAGCGGTGAAATGCGTAGATATCAAGAGGAACACCTGCGGCGAAGGCGGGTTGCTGGGCCGACACTGACGCTGAGGCGTGAAAGCTAGGGGAGCGAACGGG
>AB488346.1.1433
TACGTAGGGAGTGAGCGTTGTCCGGATTTATTGGGCGTAAAGGGCGTGTAGGCGGCTTGTTAAGTCTGGAGTGAAAATCCGGGGCTCAACCCCGGAACTGCTTCGGATACTGATGAGCTTGAGTACTCTAGAGGGCAGTGGAATTCCCGGTGTAGCAGTGAAATGCGTAGAGATCGGGAGGAACACCAGTGGCGAAGGCGACTGCCTGGGGAGAAACTGACGCTGAGGCGCGAAAGCTGGGGGAGCAAACGGG
>AB488347.1.1338
GACGGAGGGTGCAAGCGTTGTCCGGAATTATTGGGCGTAAAGCGTTCGTAGGCGGTATGCCAAGTCTGATGTTAAAGCCTGGAGCTCAACTCCAGTTCAGCATTGGATACTGGCAAACTAGAGTACAGAAGAGGCAAGGGGAATTCCTAGTGTAGCGGTGAAATGCGTAGATATTAGGAGGAACACCAGCTGCGTAAGCGCCTTGCTGGGCTGTTACTGACGCTGAGGGACGAAAGCCAGGGTAGCGAATGGG
>AB488351.1.1358
TACGTAGGGAGCGAGCGTTGTCCGGAATTACTGGGCGTAAAGGGTGCGTAGGCGGCGAAGCAAGTCAGATGTGAAATCCCCGGGCTTAACTCGGGGGGTGCATTTGAAACTGCTTTGCTTGAGTGCAGGAGAGGAAAGCGGAATTCCTAGTGTAGCGGTGAAATGCGTAGATATTAGGAAGAACACCAGTGGCGAAGGCGGCTTTCTGGACCGTAACTGACGCTGAGGCACGAAAGCGTGGGGAGCAAACAGG
>AB488353.1.1433
TACGTAGGGAGCGAGCGTTGTCCGGATTTATTGGGCGTAAAGGGCGTGTAGGCGGCTTGTTAAGTCTGGAGTGAAAATCCGGGGCTCAACCCCGGAACTGCTTCGGATACTGTTGAGCTTGAGTACTCTAGAGGGCAGTGGAATTCCCGGTGTAGCAGTGAAATGCGTAGAGATCGGGAGGAACACCAGTGGCGAAGGCGACTGCCCGGGGAGAAACTGACGCTGAGGCGCGAAAGCTGGGGGAGCAAACGGG
>AB488356.1.1380
TACAGAGGGGGCAAGCGTTATTCGGAATTATTGGGCGTAAAGGGCGCGTAGGCGGCTTGGCAAGTGGAAGGTGAAATCCCTCGGCTTAACCGAGGAACTGCCTTCCAGACTGCTTTGCTTGAGGCCGGGAGAGGCGAGTGGAATTCCCAGTGTAGCGGTGAAATGCGTAGATATTGGGAGGAACACCAGTGGCGAAGGCGGCTCGCTGGACCGGTTCTGACGCTGAGGCGCGAAAGCGTGGGGAGCAAACGGG
>AB488358.1.1383
TACGTAGGGAGCGAGCGTTGTCCGGATTTATTGGGCGTAAAGGGCGTGTAGGCGGCTTGTTAAGTCGGTGGTGAAACTCCGCAGCTCAACTGCGGACCGGCCTCCGATACTGGCGAGCTTGAGTTCTCTAGAGGGCAGTGGAATTCCCGGTGTAGCAGTGAAATGCGTAGAGATCGGGAGGAACACCAGTGGCGAAGGCGGCTGCCTGGGGAGAAACTGACGCTGAGGCGCGAAAGCTGGGGGAGCAAACGGG
>AB488363.1.1399
TACAGAGGGTGCGAGCGTTGTTCGGAATTATTGGGCGTAAAGCGCGTGTAGGCGGCTTTGTAAGTCAGGTGTGAAAGCCCTCGGCTTAACCGAGGAAGTGCGCCTGAAACTACAGAGCTTGAGTGCCGGAGAGGGTGGCGGAATTCCCGGTGTAGAGGTGAAATTCGTAGATATCGGGAGGAACACCAGCGGCGAAGGCGGCCACCTGGACGGTAACTGACGCTGAGACGCGAAAGCGTGGGGAGCAAACAGG
>AB488367.1.1384
TACGGAGGGGGCAAGCGTTGTTCGGATTTACTGGGCGTAAAGGGTGTGTAGGCGGTTGCGTAAGTCTGGTGTGAAATCTTCACCGCTTAACGGGAAGAGGTCACTGGAAACTGCGTAACTCGAGTATGGTAGAGGCAAGCGGAATTCCTGGTGTAGCGGTGGAATGTGTAGATATCAGGAAGAACATCTGTGGCGAAGGCGGCTTGCTGGGCCATCACTGACGCTGAGACACGAAAGCGTGGGGAGCGAACGGG
>AB488370.1.1366
TACGTAGGGGGCAAGCGTTATCCGGATTTACTGGGTGTAAAGGGGGCGTAGGTGGTGTGGCAAGTCAGATGTGAAAGCCCGGGGCTCAACCCCGGGACTGCATTTGAAACTGCCATGCTTGAGTGCAGGAGAGGTAAGTGGAATTCCTAGTGTAGCGGTGAAATGCGTAGATATTAGGAAGAACACCAGTGGCGAAGGCGGCTTACTGGACTGTAACTGACACTGAGGCTCGAAAGCGTGGGGAGCAAACAGG
>AB488372.1.1407
TACGTAGGGGGCAAGCGTTGTTCGGAATCACTGGGCGTAAAGGGAGCGTAGGCGGGTCCGTAAGTTAGGAGTTTAATGTACAGGCTTAACCTGTGACTTGCTTTTAATACTGCGGATCTTGAGTATGGAAGAGGGAGATGGAATTCCAGGTGTAGCGGTGGAATGCGTAGATATCTGGAAGAACACCAGTAGCGAAGGCGGTCTCCTGGTCCTATACTGACGCTGAGGCTCGAAAGCTAGGGGAGCAAACAGG
>AB488374.1.1382
TACGTAGGGTGCGAGCGTTAATCGGAATTACTGGGCGTAAAGCGTGCGCAGGCGGTTTGCTAAGACAGGCGTGAAATCCCCGGGCTTAACCTGGGAACTGCGTTTGTGACTGGCAGGCTAGAGTATGGCAGAGGGGGGTGGAATTCCACGTGTAGCAGTGAAATGCGTAGAGATGTGGAGGAACACCGATGGCGAAGGCAGCCCCCTGGGCCAATACTGACGCTCATGCACGAAAGCGTGGGGAGCAAACAGG
>AB488375.1.1379
TACGTAGGGTGCGAGCGTTAATCGGAATTACTGGGCGTAAAGTGTGCGCAGGCGGCCGAGCAAGTCGAGTGTGAAAGCCCCGGGCTTAACTTGGGAATTGCGCTCGAAACTACTTGGCTGGAGTGTGGCAGAGGAAGGTGGAATTCCACGTGTAGCGGTGAAATGCGTAGAGATGTGGAGGAACACCAATGGCGAAGGCAGCCTTCTGGGCCAACACTGACGCTCATGCACGAAAGCGTGGGGAGCAAACAGG
>AB488378.1.1384
TACGTAGGTGGCAAGCGTTGTCCGGAATCACTGGGCGTAAAGCGCGCGCAGGCGGCCATTTAAGTCTGGGGTGAAAGCCCGAAGCTCAACTTCGGGACTGCCTTGGATACTGGGTGGCTTGAGCATCAGAGAGGCAAGGGGAATTCCACGTGTAGCGGTGAAATGCGTAGAGATGTGGAGGAACACCAGTGGCGAAGGCGCCTTGCTGGCTGATTGCTGACGCTGAGGCGCGAAAGCGTGGGGAGCAAACAGG
>AB488379.1.1393
TACGTAGGGAGCGAGCGTTGTCCGGATTTATTGGGCGTAAAGGGCGTGTAGGCGGCCGTTAAGTCTGAAGTGAAAACTCGGGGCTCAACCCCGAGCCTGCTTCGGATACTGGTGGGCTTGAGTGCTCTAGAGGGCAGTGGAATTCCCGGTGTAGCAGTGAAATGCGTAGAGATCGGGAGGAACACCAGTGGCGAAGGCGACTGCCTGGGGAGAAACTGACGCTGAGGCGCGAAAGCTGGGGGAGCAAACGGG
>AB488382.1.1354
TACGTAGGTGGCAAGCGTTGTCCGGAATTACTGGGTGTAAAGGGCGTGTAGGCGGGTGTATAAGTCAGATGTGAAATCCTGGGGCTCAACCCCAGAGCTGCATCTGAAACTGTACATCTTGAGTGCTGGAGAGGAAAGCGGAATTCCTAGTGTAGCGGTGAAATGCGTAGATATTAGGAGGAACACCAGTGGCGAAGGCGGCTTTCTGGACAGTAACTGACGCTGAGGCGCGAAAGCGTGGGGAGCAAACAGG
>AB488384.1.1393
TACGTAGGGGGCGAGCGTTGTCCGGATTTATTGGGCGTAAAGGGCGTGTAGGCGGCTTGTTAAGTCGGGGGTGAAACTCCGCAGCTCAACTGCGGACCTGCCTCTGATACTGGCGAGCTTGAGTACTCTGGAGGGCAGTGGAATTCCCGGTGTAGCAGTGAAGTGCGTAGAGATCGGGAGGAACACCAGTGGCGAAGGCGGCTGCCTGGGGAGAAACTGACGCTGAGGCGCGAAAGCTGGGGGAGCAAACGGG
>AB488387.1.1385
TACGGAGGGGGCAAGCGTTGTTCGGATTTACTGGGCGTAAAGGGTGTGTAGGCGGCCGTGTAAGTCTGGTGTGAAATCTCCATCGCTTAACGAGGAGAGTGCACTGGAAACTGCATGGCTCGAGTATGGTAGAGGCAAGCGGAATTCCTGGTGTAGCGGTGGAATGTGTAGATATCAGGAAGAACACCGGTGGCGAAGGCGGCTTGCTGGGCCATCACTGACGCTGAGACACGAAAGCGTGGGGAGCAAACGGG
>AB488390.1.1375
TACGTAGGGTGCAAGCGTTAATCGGAATTACTGGGCGTAAAGCGTGCGCAGGCGGTTGTACAAGACCGATGTGAAATCCCCGGGCTTAACCTGGGAATGGCATTGGTGACTGCACGGCTAGAGTGTGTCAGAGGGGGGTAGAATTCCACGTGTAGCAGTGAAATGCGTAGAGATGTGGAGGAATACCGATGGCGAAGGCAGCCCCCTGGGATAACACTGACGCTCATGCACGAAAGCGTGGGGAGCAAACAGG
>AB488566.1.1596
TTCCAGCTCCAATAGCGTATATTTAAGTTGTTGCAGTTAAAAAGCTCGTAGTTGGATTTCGGGCGTGTCGCGTTGGTCGGCCAATGGTCAGTACTGGCGTCGGCGCGCCTTCCTGCCGGGGACGGGCTCCTGGGCTTCACTGTCTGGGACTCGGAGTCGGCGACGTTACTTTGAGAAAATTAGAGTGTTCAAAGCAGGCCTACGCTCGAATACTTTAGCATGGAATAACACGATAGGACTCTGGCCTATCCTGTTGGTCTGTAGGACCGGAGTAATGATTAAGAGGGACAGTCGGGGGCATTCGTATTTCATTGTCAGAGGTGAAATTCTTGGATTTATGAAAGACGAACCACTGCGAAAGCATTTGCCAAGGATGTTTTCATTAATCAAGAACGAAAGTTGGGGGCTCGAAGACG
>AB488567.1.1629
TTCCAGCTCCAATAGCGTATATTTAAGTTGTTGCAGTTAAAAAGCTCGTAGTTGGATTTCGGGCGTGTCGCGTTGGTCGGCCAATGGTCAGTACTGGCGTCGGCGCGCCTTCCTGCCGGGGACGGGCTCCTGGGCTTTACTGTCTGGGACTCGGAGTCGGCGACGTTACTTTGAGAAAATTAGAGTGTTCAAAGCAGGCCTACGCTCGAATACTTTAGCATGGAATAACACGATAGGACTCTGGCCTATCCTGTTGGTCTGTAGGACCGGAGTAATGATTAAGAGGGACAGTCGGGGGCATTCGTATTTCATTGTCAGAGGTGAAATTCTTGGATTTATGAAAGACGAACCACTGCGAAAGCATTTGCCAAGGATGTTTTCATTAATCAAGAACGAAAGTTGGGCTCGAAGACG
>AB488587.1.1642
TTCCAGCTCCAATAGCGTATATTTAAGTTGTTGCAGTTAAAAAGCTCGTAGTTGGATTTCGGGCGGGGCCTGCCGGTCCGCCTTTTGGTGTGCACTGGCAGGGTCCGCCTTGCTGCCGGGGACGGGCTCCTGGGCTTCACTGTCCGGGACTCGGAGTCGGCGTGGTTACTTTGAGTAAATTAGAGTGTTCAAAGCAGGCTTACGCTCTGAATACATTAGCATGGAATAACGCGATAGGACTCTGGCCTATCTTGTTGGTCTGTGGGACCGGAGTAATGATTAAGAGGGACAGTCGGGGGCATTCGTATTTCATTGTCAGAGGTGAATTCTTGGATTTATGAAAGACGAACTACTGCGAAAAGCATTGCCAAGGATGTTTTCATTAATCAAGAACGAAAGTTGGGGGCTCGAAGACG
>AB488588.1.1660
TTCCAGCTCCAATAGCGTATATTTAAGTTGTTGCAGTTAAAAAGCTCGTAGTTGGATTTCGGGTGGGCTGCGCCGATCTGCCCTTTGGGTACGTATTGGCGCGGCCTACCTTGCTGCCGGGGACGCGCTCCTGGGCTTCACTGCTCGGGACGTGGAGTCGGCGAGGTTACTTTGAGTAAATTAGAGTGTTCAAAGCAGGCCTACGCTTTGCATACATCAGCATGGAATATCACGAGAGGACTCTGGCCTATCTTGTTGGTCTGTGGGACCGGAGTAATGATTAAGAGGGACAAGTCGGGGGCATTCGTATTTCATTGTCAGAGGTGAAATTCTTGGATTTATGAAAGACGAACTTCTGCGAAAGCATTGCCAAGGAATGTTTTCATTAATCAAGAACGAAAGTTGGGGGCTCGAAGACG
>AB488591.1.1544
TTCCAGCTCCAATAGCGTATATTTAAGTTGCTGCAGTTAAAAAGCTCGTAGTTGGATTTCGGGCGGGGCCTGCCGGTCCGCCGTTTCGGTGTGCACTGGCAGGGCCCGCCTTGTTGCCGGGGACGGGCTCCTGGGCTTCACTGTCCGGGACTCGGAGTCGGCGCTGTTACTTTGAGTAAATTAGAGTGTTCAAAGCAGGCCTACGCTCTGAATACATTAGCATGGAATAACACGATAGGACTCTGGCCTATCCTGTTGGTCTGTAGGACCGGAGTAATGATTAAGAGGGACAGTCGGGGGCATTCGTATTTCGATGTCAGAGGTGAAATTCTTGGATTTTAAGACGAACTACTGGCGAAAAGCATTTGCCAAGGATGTTTTCATTAATCAAGAACGAAAGTTGGGGGCTCGAAGACG
>AB488692.1.1455
TACGTAGGGTGCGAGCGTTAATCGGAATTACTGGGCGTAAAGCGTGCGCAGGCGGTGATGTAAGACCGATGTGAAATCCCCGGGCTTAACCTGGGAACTGCATTGGTGACTGCATCGCTGGAGTATGGCAGAGGGGGGTGGAATTCCACGTGTAGCAGTGAAATGCGTAGAGATGTGGAGGAACACCGATGGCGAAGGCAGCCCCCTGGGCCAATACTGACGCTCATGCACGAAAGCGTGGGGAGCAAACAGG
>AB488693.1.1455
TACGTAGGGTGCGAGCGTTAATCGGAATTACTGGGCGTAAAGCGTGCGCAGGCGGTGATGTAAGACCGATGTGAAATCCCCGGGCTTAACCTGGGAACTGCATTGGTGACTGCATCGCTGGAGTATGGCAGAGGGGGGTAGAATTCCACGTGTAGCAGTGAAATGCGTAGAGATGTGGAGGAATACCGATGGCGAAGGCAGCCCCCTGGGCCAATACTGACGCTCATGCACGAAAGCGTGGGGAGCAAACAGG
>AB488696.1.1455
TACGTAGGGTGCGAGCGTTAATCGGAATTACTGGGCGTAAAGCGTGCGCAGGCGGTGATGTAAGACCGATGTGAAATCCCCGGGCTTAACCTGGGAACTGCATTGGTGACTGCATCGCTGGAGTATGGCAGAGGGGGGTGGAATTCCACGTGTAGCAGTGAAATGCGTAGAGATGTGGAGGAACACCGATGGCGAAGGCAGCCCCCTGGGCCAATACTGACACTCATGCTCGAAAGCGTGGGGAGCAAACAGG
>AB488778.1.1493
TACAGAGGGTGCGAGCGTTAATCGGATTTACTGGGCGTAAAGCGTGCGTAGGTGGCTAATTAAGTCAAATGTGAAATCCCCGAGCTTAACTTGGGAATTGCATTCGATACTGGTTAGCTAGAGTATGGGAGAGGATGGTAGAATTCCAGGTGTAGCGGTGAAATGCGTAGAGATCTGGAGGAATACCGATGGCGAAGGCAGCCATCTGGCCTAATACTGACACTGAGGTACGAAAGCATGGGGAGCAAACAGG
>AB489093.1.1403
TACGTAGGGTGCAAGCGTTATCCGGATTATTGGGCGTAAAGGGCTCGTAGGCGGTTCGACGCGTCCCGGTTGTGAAAAGTCCCATGGGGCTAAACGGGTTGAGATCCGGCCCCGGGGTAACAGGGCGGGGCTTGAGGTCGGGTAGGGGGAGGCTGGAATTCCCGGTGGTAATCGGTGGAAATGTGTAGATTATCGGGAAGAACACCAATTGGCGAGGCAGGTCTATGGGCCGTCACTGTCGCTGAGGAGCGAAAGCGTGGGGAGCGAACAGG
>AB489094.1.1349
TACGTAGGGTGCAAGCGTTATCCGGAATTATTGGGCGTAAAGGGGTGGTAGGCGGTTCGTCGCGTCCGGTGTGAAAGTCCATCGCTTAACGGTGGATCCGCCCCGGGTACGGGCGGGCTTGAGTGCGGTAGGGGAGACTGGAATTCCCGGTGTAACGGTGGAATGTGTAGATATCGGGAAGAACACCAATGGCGAAGGCAGGTCTCTGGGCCGTCCCTGACGATGAGGAGAGAAAGCGTGGGGAGGGAACAAG
>AB489097.1.1441
TACGTAGGTGGCAGACCGATGTCGGATTTATTGGGCGGAGGCGCATGGCGGGTTTTTCTTTAAGTTCTGATTGTGAAAGCCCCGGCTCAACCGGGAGGGTCATGAACTGGAGACTTGAGTGCAGAAGAGGAGAGTGGAATTCCATGTGTAGCGGTGAAATGCGTAGATATATGGAGGAACACCAGTGGCGAAGGCGGCTCTCTGGTCTGTAACTGACGCTGAGGCTCGAAAGCGTGGGGAGCAAACAGG
>AB489099.1.1477
TACGTAGGTCCCGGGGGGTGTCGGATTTATTGGGCGTAAGCGAGCGCAGGCGGTTTAATAAGTCTGAAGTTAAAGGCAGTGGCTTAACCATTGTTCGCTTTGGAAACTGTTAGACTTGAGTGCAGAAGGGGAGAGTGGAATTCCATGTGTAGCGGTGAAATGCGTAGATATATGGAGGAACACCGGTGGCGAAAGCGGCTCTCTGGTCTGTAACTGACGCTGAGGCTCGAAAGCGTGGGGAGCAAACAGG
>AB489100.1.1488
TACGTAGGTGGCAAGCGTTGTCCGGATTTATTGGGCGTAAGCGAGCGCAGGCGGTTTCTTAAGTCTGATGTGAAAGCCCCCGGCTCAACCGGGGAGGGTCATTGGAAACTGGGAGACTTGAGTGCAGAAGAGGAGAGTGGAATTCCATGTGTAGCGGTGAAATGCGTAGATATATGGAGGAACACCAGTGGCGAAGGCGGCTCTCTGGTCTGTAACTGACGCTGAGGCTCGAAAGCGTGGGGAGCAAACAGG
>AB489101.1.1485
TACGTAGGTGGCAAGCGCTGTCGGATTTATTGGGCGTAAGCGAGCGCAGGCGGTTTCTTAAGTCTGATGTGAAAGCCCCCGGCTCAACCGGGGAGGGTCATTGGAAACTGGGAGACTTGAGTGCAGAAGAGGAGAGTGGAATTCCATGTGTAGCGGTGAAATGCGTAGATATATGGAGGAACACCAGTGGCGAAGGCGGCTCTCTGGTCTGTAACTGACGCTGAGGCTCGAAAGCGTGGGGAGCAAACAGG
>AB489103.1.1489
TACGTAGGTGGCAAGCCGTGTCGGATTTATTGGGCGTAAGCGAGCGCAGGCGGTTTCTTAAGTCTGATGTGAAAGCCCCCGGCTCAACCGGGGAGGGTCATTGGAAACTGGGAGACTTGAGTGCAGAAGAGGAGAGTGGAATTCCATGTGTAGCGGTGAAATGCGTAGATATATGGAGGAACACCAGTGGCGAAGGCGGCTCTCTGGTCTGTAACTGACGCTGAGGCTCGAAAGCGTGGGGAGCAAACAGG
>AB489106.1.1429
TACGTAGGGGGCAAGCGTTGTCCGGAATTATTGGGCGTAAAGCGCGCGCAGGCGGTCCTTTAAGTCTGATGTGAAAGCCCACGGCTTAACCGTGGAGGGTCATTGGAAACTGGAGGACTTGAGTGCAGAAGAGGAGAGTGGAATTCCACGTGTAGCGGTGAAATGCGTAGAGATGTGGAGGAACACCAGTGGCGAAGGCGACTCTCTGGTCTGTAACTGACGCTGAGGCGCGAAAGCGTGGGGAGCGAACAGG
>AB489220.1.1433
TACCGGCAGCACGAGTGATGACCGCTATTATTGGGCCTAAAGCGTCCGTAGCTGGCCACGCAAGTCTATCGGGAAATCTCTCCGCTCAACGGAGAGGCGTCCGGTGGAAACTGTGTGGCTTGGGACCGGAAGATCCAGAGGGTACGTCTGGGGTAGGAGTGAAATCCCGTAATCCGAGACGGACCACCGGTGGCGAAAGCGCTCTGGAAAGACGGATCCGACGGTGAGGGACGAAAGCTCGGGTCACGAACCGG
>AB489221.1.1477
TACGTAGGGCGCAAGCGTTGTCCGGAATTATTGGGCGTAAAGAGCTCGTAGGCGGTCTGTCGCGTCTGGTGTGAAATCCCGAGGCTCAACCTCGGGCTTGCATCGGGTACGGGCAGACTAGAGTGCGGTAGGGGAGACTGGAATTCCTGGTGTAGCGGTGGAATGCGCAGATATCAGGAGGAACACCGATGGCGAAGGCAGGTCTCTGGGCCGCAACTGACGCTGAGGAGCGAAAGCATGGGGAGCGAACAGG
>AB489222.1.1481
TACGTAGGGCGCAAGCGTTGTCCGGAATTATTGGGCGTAAAGAGCTCGTAGGCGGTCTGTCGCGTCTGGTGTGAAAACCCGAGGCTCAACCTCGGGCTTGCATCGGGTACGGGCAGACTAGAGTGCGGTAGGGGAGACTGGAATTCCTGGTGTAGCGGTGGAATGCGCAGATATCAGGAGGAACACCGATGGCGAAGGCAGGTCTCTGGGCCGCAACTGACGCTGAGGAGCGAAAGCATGGGGAGCGAACAGG
>AB489857.1.1438
TACGTAGGGTGCAAGCGTTAATCGGAATTACTGGGCGTAAAGCGTGCGCAGGCGGTTATGTAAGACAGATGTGAAATCCCCGGGCTCAACCTGGGAACTGCATTTGTGACTGCATAGCTTGAGTGCGGCAGAGGGGGATGGAATTCCGCGTGTAGCAGTGAAATGCGTAGATATGCGGAGGAACACCGATGGCGAAGGCAATCCCCTGGGCCTGCACTGACGCTCATGCACGAAAGCGTGGGGAGCAAACAGG
>AB489859.1.1417
GACGTAGGGTGCGAGCGTTGTCCGGATTTATTGGGCGTAAAGAGCTCGTAGGCGGCTCGTCGCGTCGGTTGTGAAAACTCTAGGCTTAACCTGGAGCTTGCAACCGATACGGGCGGGCTAGAGTTCGGTAGGGGAGACTGGAATTCCTGGTGTAGCGGTGAAATGCGCAGATATCAGGAGGAACACCGGTGGCGAAGGCGGGTCTCTGGGCCGATACTGACGCTGAGGAGCGAAAGCGTGGGGAGCGAACAGG
>AB489860.1.1510
ATTACGTAGGGGGCAAGCGTTGTTCCGGAATTATTGGGCGTAAAAGCGCGCGCAGGCGGTCAATTAAGTTCTGGTGTTTAAGGTCTGGGGCTCAACCCCCAGTTCGCACTGGAAACTGGTTTGACTTGAGTGCAGAAGAGGAAAGTGGAATTTCCACGTGTAGCGGTGAAATGCGTAGAGATGTGGAGGAACACCAGTGGCGAAGGCGACTTTCTGGGCTGTAACTGACGCTGAGGCGCGAAAGCGTGGGGAGCAAACAGG
>AB489862.1.1489
TACGTAAGGGAGCAAGCGTGGTCCGGAATTAATGGGCGTAAAGCGCGCGCAGGCGGTTCTTTAAGGTCTGGTGTTTAAACCCGAGACTCAACTTCGGGTCGCACTGGAAACTGGGGAAACTTGAGTGCAGAAGAGGAGAGTGGAAATTCCACGTGTAGCGGTGAAATGCGTAGATATGTGGAGGAACACCAGTGGCGAAGGCGACTCTCTGGGCTGTAACTGACGCTGAGGCGCGAAAGCGTGGGGAGCAAACAGG
>AB489902.1.1487
TACGGAGGGTGCAAGCGTTAATCGGAATGACTGGGCGTAAAGCGCACGCAGGCGGTCTGTTAAGTTGGATGTGAAATCCCCGGGCTTAACCTGGGAACTGCATTCAAAACTGACAGGCTAGAGTCTCGTAGAGGGGGTAGAATTCCAGGTGTAGCGGTGAAATGCGTAGAGATCTGGAGGAATACCGGTGGCGAAGGCGGCCCCCTGGACGAAGACTGACGCTCAGGTGCGAAAGCGTGGGGAGCAAACAGG
>AB489904.1.1475
TACGTAGGGCGCAAGCGTTGTCCGGAATTATTGGGCGTAAAGAGCTCGTAGGCGGTTTGTCGCGTCTGGTGTGAAAACTCAAGGCTCAACCTTGAGCTTGCATCGGGTACGGGCAGACTAGAGTGCGGTAGGGGAGACTGGAATTCCTGGTGTAGCGGTGGAATGCGCAGATATCAGGAGGAACACCGATGGCGAAGGCAGGTCTCTGGGCCGCAACTGACGCTGAGGAGCGAAAGCATGGGGAGCGAACAGG
>AB490711.1.1438
TACGGAGGATCCAAGCGTTATCCGGAATCATTGGGTTTAAAGGGTCCGTAGGCGGTTTAATAAGTCAGTGGTGAAATCTGGTCGCTCAACGATCAAACGGCCATTGATACTGTTAGACTTGAATTATTAGGAAGTAACTAGAATATGTAGTGTAGCGGTGAAATGCTTAGATATTACATGGAATACCAATTGCGAAGGCAGGTTACTACTAATGGATTGACGCTGATGGACGAAAGCGTGGGGAGCGAACAGG
>AB490769.1.1469
GACGTAGGGCGCGAGCGTTGTCCGGATTTATTGGGCGTAAAGAGCTCGTAGGCGGCTTGTCGCGTCGACTGTGAAATCCCGTGGCTCAACTGCGGGTCTGCAGTCGATACGGGCAGGCTAGAGTTCGGTAGGGGAGACTGGAATTCCTGGTGTAGCGGTGAAATGCGCAGATATCAGGAGGAACACCGGTGGCGAAGGCGGGTCTCTGGGCCGATACTGACGCTGAGGAGCGAAAGCGTGGGGAGCGAACAGG
>AB490784.1.1420
TACGGAGGGTGCGAGCGTTAATCGGAATTACTGGGCGTAAAGCGCATGCAGGTGGTTTGTTAAGTCAGATGTGAAAGCCCCGGGCTCAACCTTGGAAATGCATTTGAAACTGGCAGACTAGAGTACTGTAGAGGTGGGGTAGAATTTTCAGGTGTAGCGGTGAAATGCGTAGAGATCTGAAGGAATACCGGTGGCCGAAGGCGGACCCCTGGACAGATACTGACACTCAGATGCGAAAGCGTGGGGAGCGGACAGATACTGACACTCAGATGCGAAAGCGTGGGGAGCAAACAGG
>AB490785.1.1460
TACGGAGGGTCCGAGCGTTAATCGAAATTACTGGGCGTAAAGCGCGCGTATGTGTTTCAATCACTCATATGTGAAAGCCCCGGTCTCACCCTGAGAATTGCACCTGATACTGCTGAGCTAGAGTACGGGAGAGGGGAGTAGAATTTCCGGTGTAGCGGTGAAATGCGTAGAGATCGAGAAGGAACAACAGTGGCGAGGGCGACTATCTGGACCGATACTGACTCTGAGGCGCGAGAGCGTGTGTAACACACAAGATTAGGGCGAAGGCGACTCCCTGGACCGATACTGACACTGAGGTGCGAAAGCGTGGGTAGCACAACAGG
>AB490786.1.1488
TACGTAGGTGGCAAGCGTTGTCCGGAATTATTGGGCGTAAAGCGCGCGCAGGCGGTTCTTTAAGTCTGATGTGAAAGCCCACGGCTCAACCGTGGAGGGTCATTGGAAACTGGAGAACTTGAGTACAGAAGAGGAAAGCGGAATTCCACGTGTAGCGGTGAAATGCGTAGAGATGTGGAGGAACACCAGTGGCGAAGGCGGCTTTCTGGTCTGTAACTGACGCTGAGGCGCGAAAGCGTGGGGAGCAAACAGGATTAGATACCCTGGTAGTCCACGCCGTAAACGATGAGATGTGGAGGAACACCAGTGGCGAAGGCGGCTTTCTGGTCTGTAACTGACGCTGAGGCGCGAAAGCGTGGGGAGCAAACAGG
>AB490787.1.1310
TACGGAGGGTGCGAGCGTTAATCGGAATTACTGGGCGTAAAGCGCATGCAGGCGGTTAGTTAAGCGAGATGTGAAAGCCCGGGGCTCAACTCTCGGAACAGCATTTCGAACTGGCTAACTAGAGTCTTGTAGAGGGGGGTAGAATTTCAGGTGTAGCGGTGAAATGCGTAGAGATCTGAAGGAATACCGGTGGCGAAGGCGGCCCCCTGGACAAAGACTGACGCTCAGATGCGAAAGCGTGGGAGCAAACAGG
>AB490801.1.1479
TACGGAGGATCCGAGCGTTATCCGGATTTATTGGGTTTAAAGGGAGCGTAGGCGGGGTATTAAGTCAGTTGTGAAAGTTTGCGGCTCAACCGTAAAATTGCAGTTGATACTGGTATCCTTGAGTGCAGCAGAGGTGGGCGGAATTCGTGGTGTAGCGGTGAAATGCTTAGATATCACGAAGAACTCCGATTGCGAAGGCAGCTCACTGGAGTGTAACTGACGCTGATGCTCGAAAGTGTGGGTATCAAACAGG
>AB490802.1.1477
TACGGAGGATCCGAGCGTTATCCGGATTTATTGGGTTTAAAGGGAGCGTAGGCGGATGCTTAAGTCAGTTGTGAAAGTTTGCGGCTCAACCGTAAAATTGCAGTTGATACTGGGCGTCTTGAGTACAGTAGAGGCAGGCGGAATTCGTGGTGTAGCGGTGAAATGCTTAGATATCACGAAGAACTCCGATTGCGAAGGCAGCCTGCTGGACTGTCACTGACGCTGATGCTCGAAAGTGTGGGTATCAAACAGG
>AB490803.1.1476
TACGGAGGATCCGAGCGTTATCCGGATTTATTGGGTTTAAAGGGAGCGTAGGCGGAAGCTTAAGTCAGTTGTGAAAGTTTGCGGCTCAACCGTAAAATTGCAGTTGATACTGGGTTTCTTGAGTGCAGTAGAGGTAGGCGGAATTCGTGGTGTAGCGGTGAAATGCTTAGATATCACGAAGAACTCCGATTGCGAAGGCAGCTTACTGGACTGTAACTGACGCTGATGCTCGAAAGTGTGGGTATCAAACAGG
>AB490804.1.1482
TACGGAGGACCCGAGCGTTATCCGGATTTATTGGGTTTAAAGGGTGCGTAGGCGGATTAGTAAGTTAGAGGTGAAAGCTCGATGCTCAACATCGAAATTGCCTCTGATACTGTTAGTCTAGAGTATAGTTGCGGAAGGCGGAATGTGTGGTGTAGCGGTGAAATGCTTAGATATCACACAGAACACCGATTGCGAAGGCAGCTTTCCAAGCTATTACTGACGCTGATGCACGAAAGCGTGGGGAGCGAACAGG
>AB490805.1.1478
TACGGAGGATGCGAGCGTTATCCGGATTTATTGGGTTTAAAGGGTGCGTAGGCGGCTTTATAAGTTAGTGGTAAAATTTCGGAGCTTCACTCCGGTCCGCCATTAAAACTGTAGAGCTAGAGAATGGACGAGGTAGGCGGAATAAGTTAAGTAGCGGTGAAATGCATAGATATAACTTAGAACTCCGATAGCGAAGGCAGCTTACCAGACCATAACTGACGCTGATGCACGAGAGCGTGGGTAGCGAACAGG
>AB490806.1.1463
TACGTAGGGGGCGAGCGTTATCCGGATTCATTGGGCGTAAAGCGCGCGTAGGCGTCCCTTCAAGCGGCACCGTCGAAGCCGGGGGCTCAACCCCCGGAAGCGGGCCGAACTGGGGGGATCGAGTGCGGTAGGGGAAGGCGGAATTCCCGGTGTAGCGGTGAAATGCGCAGATATCGGGAAGAACACCGACGGCGAAGGCAGCCTTCTGGGCCGCCACTGACGCTGAGGCGCGAAAGCTGGGGGAGCGAACAGG
>AB490807.1.1491
TACGTAGGGGGCGAGCGTTATCCGGATTCATTGGGCGTAAAGCGCGCGTAGGCGGCCGCGTAGGCGGGGGGTCAAATCCCGGGGCTCAACCCCGGTCCGCCCCCCGAACCCCGCGGCTCGGGTCCGGTAGGGGAGGGTGGAATTCCCGGTGTAGCGGTGGAATGCGCAGATATCGGGAGGAACACCGGTGGCGAAGGCGGCCCTCTGGGCCGAGACCGACGCTGAGGCGCGAAAGCTGGGGGAGCGAACAGG
>AB490810.1.1469
TACGGAGGGTGCGAGCGTTAATCGGAATAACTGGGCGTAAAGGGCACGCAGGCGGGCTGATAAGTAAGGTGTGAAATACCGGGGCTCAACCTCGGGGCTGCATTTTAAACTGTCAGTCTAGAGTATTGCAGAGGGAGACGGAATTCCGGGTGTAGCGGTGAAATGCGTAGATATCCGGAAGAACACCGGAGGCGAAGGCGGTCTTCTGGGCAAATACTGACGCTCAGGTGCGAAAGCGTGGGGAGCAAACAGG
>AB490811.1.1610
TACGTAGGTGGCGAGCGTTGTCCGGAATTATTGGGCGTAAAGAGCATGTAGGCGGTTTTTTAAGTCTGGAGTGAAAATGCGGGGCTCAACCCCGTATGGCTCTGGATACTGGAAGACTTGAGTGCAGGAGAGGAAAGGGGAATTCCCAGTGTAGCGGTGAAATGCGTAGATATTGGGAGGAACACCAGTGGCGAAGGCGCCTTTCTGGACTGTGTCTGACGCTGAGATGCGAAAGCCAGGGTAGCGAACGGG
>AB491200.1.1443
TACGGAGGGTGCAAGCGTTAATCGGAATTACTGGGCGTAAAGCGCACGTAGGCGGTTTGTTAAGTCGGATGTGAAATCCCCGGGCTCAACCTGGGAACTGCATTCGAGACTGGTAAGCTTGAGTCTTGTAGAGGGGGGTAGAATTCCAGGTGTAGCGGTGAAATGCGTAGAGATCTGGAGGAATACCGGTGGCGAAGGCGGCCCCCTGGACAAAGACTGACGCTCAGGTGCGAAAGCGTGGGGAGCAAACAGG
>AB491209.1.1485
TACGTAGGGTGCGAGCGTTAATCGGAATTACTGGGCGTAAAGCGTGCGCAGGCGGTTGGGTAAGACAGGTGTGAAATCCCCGAGCTTAACTTGGGAACTGCACTTGTGACTGCTCAACTAGAGTATGTCAGAGGGAGGTGGAATTCCAAGTGTAGCAGTGAAATGCGTAGATATTTGGAAGAACACCGATGGCGAAGGCAGCCTCCTGGGATAATACTGACGCTCATGCACGAAAGCGTGGGGAGCAAACAGG
>AB491210.1.1485
TACGTAGGGTGCAAGCGTTAATCGGAATTACTGGGCGTAAAGCGTGCGCAGGCGGTTGGGTAAGACAGATGTGAAATCCCCGGGCTTAACCTGGGAACTGCATTTGTGACTGTCCGACTGGAGTACGTCAGAGGGGGGTGGAATTCCGCGTGTAGCAGTGAAATGCGTAGATATGCGGAAGAACACCGATGGCGAAGGCAGCCCCCTGGGACGCAACTGACGCTCATGCACGAAAGCGTGGGGAGCAAACAGG
>AB491226.1.1488
TACGTAGGGTCCGAGCGTTGTCCGGAATTATTGGGCGTAAAGAGCTCGTAGGCGGCGTGTCGCGTCTGCTGTGAAAGACCGGGGCTTAACTCCGGTTTTGCAGTGGATACGGGCATGCTAGAGGTAGGTAGGGGAGACTGGAATTCCTGGTGTAGCGGTGAAATGCGCAGATATCAGGAGGAACACCGGTGGCGAAGGCGGGTCTCTGGGCCTTACCTGACGCTGAGGAGCGAAAGCATGGGGAGCGAACAGG
>AB491283.1.1471
TACGTAGGGTGCGAGCGTTGTCCGGAATTACTGGGCGTAAAGAGTTCGTAGGCGGTTTGTCACGTCGTGTGTGAAATCCCACAGCTTAACTGTGGGCTTGCAGGCGATACGGGCAGACTTGAGTACTGCAGGGGAGACTGGAATTCCTGGTGTAGCGGTGAAATGCGCAGATATCAGGAGGAACACCGGTGGCGAAGGCGGGTCTCTGGGCAGTAACTGACGCTGAGGAACGAAAGCGTGGGGAGCGAACAGG
>AB491318.1.1261
TACGAAGGGTGCAAGCGTTACTCGGAATTACTGGGCGTAAAGCGTGCGTAGGTGGTTGTTTAAGTCTGTCGTGAAAGCCCTGGGTCACCTGGGAATTGCGATGGAAACTGGGCGACTAGAGTGTGGCAGAGGGTAGTGGAATTCCTGGTGTAGCAGTGAAATGCGTAGAGATCAGGAGGAACATCCGTGGCGAAGGCGACTGCCTGGGCCACACGACACTGAGGCACGAAAGCGTGGGGAGCAAACAGG
>AB491387.1.1474
TACGTATGGGGCAAGCGTTATCCGGATTCATTGGGCGTAAAGCGCGCGTAGGCGGCTTGTTAAGTCAGGCGTGAAATCTGGGGGCTCAACCCGCGGCTTGCGTCTGAAACTGGCAGGCTTGAGTCTGGTAGAGGAAAGTGGAATTCCTGGTGTAGCGGTGAGATGCGCAGATATCAGGAGGAACACCAGTGGCGAAGGCGGCTTTCTGGGCCACGACTGACGCTGAGGCACGAAAGCTAGGGGAGCGAACAGG
>AB491391.1.1505
CACGTAGGGGGCGAGCGTTGTCCGGAATTACTGGGCGTAAAGCGCACGCAGGCGGATGCGCGCGTCGGCTGTGAAATGCACCGGCTCAACCGGTGCACTGCGGTCGATACGGCGTATCTGGAGTGCGGGAGAGGGAAGCGGAATTCCCGGTGTAGCGGTGAAATGCGTAGATATCGGGAGGAACGCCGGTGGCGAAGGCGGCTTCCTGGCCCGCAACTGACGCTCATGTGCGAAAGCCAGGGGAGCGAACCGG
>AB491392.1.1514
TACGGAAGGGGCGAGTGTTGTTCGGAATCACTGGGCGTAAAGCGCACGTAGGCGGATTAGCAAGTCTGGGGTTAGAGGTGGCGGCTCAACTGCCATAAGGCCCTGGATACTGTTAATCTAGAGTCTCAGAGAGGGATGCGGAATTCCCGGTGTAGCGGTGAAATGCGTAGATATCGGGAGGAACACCTGAGGCGAAAGCGGCATCCTAGCTGAGAACTGACGCTGAGGTGCGAGAGCGTGGGTAGCAAACAGG
>AB491394.1.1516
TACGTAGGGGGCAAGCGTTGTCCGGAATTATTGGGCGTAAAGGGCGTGTAGGCGGCTGGTTAAGTCAGTGGTGTAAGGCTTCGGCTCAACCGGAGAGTTGCCATTGAAACTGGCCGGCTTGAGGGCAGCAGAGGTAAGCGGAATTCCTGGTGTAGCGGTGAAATGCGTAGATATCAGGAGGAACACCAGTGGCGAAGGCGGCTTACTGGGCTGGCCCTGACGCTGAGGCGCGAAAGCGTGGGGAGCAAACAGG
>AB491395.1.1524
TACGGAGGGTGCAAGCGTTGTTCGGAATCACTGGGCGTAAAGAGCGTGTAGGCGGCCGCGTATGTCAGATGTGAAAGTCCCGGGCTCAACCTGGGAAGTGCATTTGAAACTGCGTGGCTAGAGTAAGGGAGAGGAAAGTGGAATTCCTGGTGTAGAGGTGAAATTCGCAGATATCAGGAGGAACACCTGTGGCGAAGGCGGCTTTCTGGCCCTATACTGACGCTGAGACGCGAAAGCGTGGGGAGCAAACAGG
>AB491398.1.1498
ACGTAGGGTGCGAGCGTTAATCGGAATTACTGGGCGTAAAGCGTGCGCAGGCGGTTGTGTAAGACAGGCGTGAAATCCCCGGGCTCAACCTGGGAACTGCGCTTGTGACTGCACAGCTAGAGTACGGCAGAGGGGGGTGGAATTCCACGTGTAGCAGTGAAATGCGTAGAGATGTGGAGGAACACCGATGGCGAAGGCAGCCCCCTGGGCCGATACTGACGCTCATGCACGAAAGCGTGGGTAGCAAACAGG
>AB491399.1.1396
TACGGAGGAGGCAAGCATTGTCCGGAATTATTGGGCGTAAAGAACACGTAGGTGATTTTTCAAGTCATGTGTGAAAACTTTGGGCTCAACTCAAAGATTGCATATGATACTGACTAACTAGAGTACAGTAGAGGAAAGTGGAATTCCTGGTGTAGCGGTGAAATGCGCAGATATCAGGAAGAACACCGGTGGCGAAAGCGGCTTTCTGGACTGTTACTGACGCTGAGGTGTGAAAGCTAGGGGAGCGAACAGG
>AB491407.1.1352
GACAGAGGTGGCAAGCGTTGCTCGGATTCACTGGGCTTAAAGGGCGCGTAGGTGGCCTTGCAAGTCTGAGGTGGAATTTCATAGCTTAACTATGGAACTGCCTTTGAAACTGCAAGGCTTGAGTCAGGTAGAGGAAGGCGGAATTCCCGGTGTAGCGGTGAAATGCGTAGATATCGGGAAGAAAGGCCGGTGGCGTAGGCGGCCTTCTGGGCCTGCACTGACACTGAGGCGCGGAAGCGTGGGAAGCAAACAGG
>AB491411.1.1306
CACGTAGGGGGCGAGCGTTGTCCGGAATTATTGGGCGTAAAGGGCGTGTAGGCGGCTGACTAAGTCAGCGGTGAAAATCCGGGGCTCAACCCTGGAACTGCCGCTGAAACTGGTCAACTTGAGGGCAGGAGAGGTAAGCGGAATTCCTAGTGTAGCGGTGAAATGCATAGATATTAGGAAGAACACTAGTGGCGAAGGCGGCTTACTGGCCTGACCCTGACGCTGAGGCGCGAAAGCGTGGGGAGCGAACAGG
>AB491636.1.1468
TACGGGGGATGCAAGCGTTATCCGGAATGATTGGGCGTAAAGCGTCTGTCGGTGGGTTTAGAAGTCTGTACGTTAAATCGTAAAGCTCAACTTTATTAAAGCTACAGAAACTCTAGATCTTGAGCATGGTAGGGGTAGAGGGAATTTTGAGAGTAGCGGTGAAATGCGTAGATACTCGAAGGAACACCGACGGCGAAAGCACTCTACTGGGCCATGTCTGACACTCAGAGACGAAAGCGTGGGGAGCCAATAGG
>AB491652.1.1425
TACGTGGAATGCAAGCGTTATCCGGATTTATTGGGCGTAAAGCGTCTGTAGGTTGCTTCGCAAGTTTGCTGTTAAATTGTTCGGCTCAACCGAATCCCAGCAGCAAAAACTATGAAGCTTGAGTGTGGTAGAGGAAAAAGGAATTCCCTGTGGAGCGGTGAAATGCGTAGAGATAGGGAAGAACACCAATGGCGAAAGCATTTTTCTGGGCCTGCACTGACACTGAGAGACGAAAGCTAGGGGAGCGAGCGGG
>AB491653.1.1775
TTCCAGCTCCAATAGCGTATATTTAAGTTGTTGCAGTTAAAAAGCTCGTAGTTGGATTTCGGGCGGCGCTGCCGGTCCGCCGTTTCGGTGTGTACTGGTCGGCGCCGTCTTCCTGGCGAGGATCCGTGCTGTCCTTCAGTGGGCGGGCGGAGAGTCGCCGCTGTTACTTTGAAAAAATTAGAGTGTTCAAAGCGGGCTTACGCTTGAATATATTAGCATGGAATAACACGATAGGACTCCGGCCCTATTTTGTTGGTCTTCAGGACTGGAGTAATGATTAAGAGGAACAGTTGGGGGCATTCGTATTTCATTGTCAGAGGTGAAATTCTTGGATTTATGAAAGACGAACTTCTGCGAAAGCATTTGCCAAGGATGTTTTCATTAATCAAGAACGAAAGTTGGGGGCTCGAAGATG
>AB491701.1.1327
TACGGAGGGGGTTAGCGTTGTTCGGAATTACTGGGCGTAAAGCGCACGTAGGCGGATTGGAAAGTATGGGGTGAAATCCCAGGGCTCAACCCTGGAACTGCCTTGTAAACTCCCAGTCTAGAGTTCGAGAGAGGTGAGTGGAATTCCAAGTGTAGAGGTGAAATTCGTAGATATTTGGAGGAACACCAGTGGCGAAGGCGGCCCACTGGCTCGATACTGACGCTGAGGTGCGAAAGTGTGGGGAGCAAACAGG
>AB491704.1.1363
TACGGAGGGGGTTAGCGTTGTTCGGAATTACTGGGCGTAAAGCGCGCGTAGGCGGATTGGAAAGTTGGGGGTGAAACCCCAGGGCTCAACCCTGGAACTGCCTCCAAAACTCCCAGTCTTGAGTTCGAGAGAGGTGAGTGGAACTCCGAGTGTAGAGGTGAAATTCGTAGATATTCGGAAGAACACCAGTGGCGAAGGCGGCTCACTGGCTCGATACTGACGCTGAGGTGCGAAAGTGTGGGGAGCAAACAGG
>AB491705.1.1374
TACGGAGGGGGCTAGCGTTGTTCGGAATTACTGGGCGTAAAGCGCGCGTAGGCGGGCTGTTAAGTCGGGGGTGAAGTCCCGGGGCTCAACCCCGGAACTGCCTTCGATACTGGCAGCCTAGAGGATGGCAGAGGCCAGTGGAATGGCGAGTGTAGAGGTGAAATTCGTAGATATTCGCCGGAACACCAGTGGCGAAGGCGACTGGCTGGGCCATTTCTGACGCTGAGGCGCGAAAGCGTGGGGAGCAAACAGG
>AB491706.1.1337
TACGAAGGGTGCTAGCGTTGTTCGGAATCACTGGGCGTAAAGCGCGCGTAGGCGGCGATAAAAGTCAGGGGTGAAATCCCGGAGCTTAACTCCGGAATTGCCTTTGAAACTAGATTGCTAGAGTGTCGGAGGGGATAGCGGAATTGCTAATGTAGAGGTGAAATTCGTAGATATTAGCAGGAACACCGGTGGCGAAGGCGGCTATCTGGACGACAACTGACGCTGAGGCGCGAAAGCGTGGGGATCAAACAGG
>AB491707.1.1393
TACGAATGGGGCAAGCGTTGTTCGGAATCACTGGGCGTAAAGCGTACGCAGGCGGCCATCCAAGTCAGAAGTGAAATCCCACGGCTCAACCATGGAATTGCTTTTGAAACTGGATGGCTAGAGTCCCGGAGAGGTTGGCGGAATTCCGAGTGTAGAGGTGAAATTCGCAGATATTCGGAGGAACACCAGTGGCGTAGGCGGCCAACTGGACGGGAACTGACGCTCAGGTACGAAAGCGTGGGGATCAAACAGG
>AB491708.1.1353
TACGGAGGGGGCTAGCGTTGTTCGGAATTACTGGGCGTAAAGCGCGCGTAGGCGGCTTGCCAAGTTGGGGGTGAAATCCCAGGGCTCAACCCTGGAACTGCCTTCAAAACTGACAAGCTCGAGGCCGGAAGAGGTGAGTGGAATTCCCAGTGTAGAGGTGAAATTCGTAGATATTGGGAAGAACACCAGTGGCGAAGGCGGCTCACTGGTCCGGTTCTGACGCTGAGGCGCGAAAGCGTGGGGAGCAAACAGG
>AB491709.1.1401
AACGTAGGGGCCAAGCGTTATCCGGATTTACTGGGCGTAAAGCGCGTGCAGGCGGTGACGCAAGTCGGATGTGAAAGCTCCTGGCTCAACTAGGAGAGGCCATTCGAGACTGCGTGACTAGAGGATGGTAGAGGTAAGCGGAATTCCCGGTGTAGCGGTGAAATGCGTAGATATCGGGAGGAACACCAGAGGCGAAGGCGGCTTACTGGGCCATACCTGACGCTCAGACGCGAAAGCTAGGGGAGAGAACGGG
>AB491710.1.1346
GACGGAGGAGGCAAGCGTTATCCGGAATTATTGGGCGTAAAGAGTACGTAGGCGGCTTAATAAGTCAGGGGTTAAATCCCACAGCTCAACTGTGGATCGGCCTTTGAAACTATTAAGCTTGAGTATGGTAGGGGTAGCGGGAATTCTCGGTGTAGCGGTGAAATGCGTAGATATCGGGAAGAACACCTGTGGCGAAAGCGCGCTACTGGACCATTACTGACGCTGAGGTACGAAAGCTAGGGGAGCGAATGGG
>AB491711.1.1401
TACGGGGGATGCAAGCGTTATCCGGAATTATTGGGCGTAAAGAGTCCGTAGGTGGTTTCACAAGTCTACTGTCAAAGCCCGCAGCTTAACTGCGGAGAGGCGGTGGAAACTGTGAGACTAGAGTGTGATAGGGGTAGAGGGAATTCCCAGTGTAGCGGTGAAATGCGTAGATATTGGGAAGAACACCGGTGGCGAAAGCGCTCTACTGGATCATAACTGACACTGAGGGACGAAAGCCAAGGTAGCGAAAGGG
>AB491714.1.1408
TACGGAGGGTGCAAGCGTTGTTCGGAATTATTGGGCGTAAAGAGCATGTAGGCGGTCTGTTTAGTCTGGTGTGAAAGCCCTGGGCTCAACCCAGGAAGTGCATTGGATACTGGCAGACTTGAGTATGGGAGAGGAAAGTGGAATTCCGAGTGTAGGAGTGAAATCCGTAGATATTCGGAGGAACACCAGTGGCGAAGGCGGCTTTCTGGACCAATACTGACGCTGAGATGCGAAAGCGTGGGGAGCAAACAGG
>AB491716.1.1397
TACAGAGGGTGCAAACGTTGTTCGGAATTACTGGGCATAAAGCGCATGTAGGCGGCATTGCAAGTCGAATGTGAAAGCCCTGGGCTCAACCCAGGAAGAGCATCCGAAACTGCAGAGCTAGAGTCCTGGAGAGGAAGGTGGAATGCTTGGTGTAGAGGTGAAATTCGTAGATATCAAGCGGAACACCAGTGGCGAAGGCGGCCTTCTGGACAGTGACTGACGCTGAGATGCGAAAGCGTGGGGAGCAAACAGG
>AB491717.1.1421
TACGGAGGGTGCAAGCGTTGTTCGGAATTATTGGGCGTAAAGAGCATGTAGGCGGTCTGTTTAGTCTGGTGTGAAAGCCCTGGGCTCAACCCAGGAAGTGCATTGGATACTGGCAGACTTGAGTATGGGAGAGGAAAGTGGAATTCCGAGTGTAGGAGTGAAATCCGTAGATATTCGGAGGAACACCAGTGGCGAAGGCGGCTTTCTGGACCAATACTGATGCTGAGATGCGAAAGCGTGGGGAGCAAACAGG
>AB491718.1.1417
TACGGAGGGTGCAAGCGTTGTTCGGAATTACTGGGCGTAAAGCGCGCGTAGGCGGCTTGTTAAGTCAGATGTGAAAGTCCACGGCTCAACCGTGGAAGTGCATATGAAACTGGCAGGCTTGAGTATTGGAGGGGGTAGTGGAATTCCCGGTGTAGAGGTGAAATTCGTAGATATCGGGAGGAATACCGGTGGCGAAGGCGACTATCTGGCCAAATACTGACGCTGAGGTGCGAAAGCGTGGGGAGCAAACAGG
>AB491719.1.1394
TACGAAGGGTGCAAGCGTTGTTCGGAATTATTGGGCGTAAAGCGCGCGCAGGCGGATTGTTAAGTCAGATGTGAAATCTCGGGACTCAACCCCGAAACTGCGTCTGAAACTGGCGATCTAGAGTGATGTAGGGGGACGGGGAATTTCATGTGTAGGGGTAAAATCCGTAGAGATATGAAGGAACACCTGAGGCGAAGGCGCCGTCCTGGGCATTAACTGACGCTGAGGCGCGAAAGCGTGGGGAGCAAACAGG
>AB491720.1.1419
TACGGAGGGTGCGAGCGTTAATCGGAATTACTGGGCGTAAAGCGTGCGTAGGTGGTTGTATTAGTCAGCCGTGAAAGCCCTGGGCTCAACCTGGGAATGGCGGTTGAAACGGTGCGACTCGAGTGGGCTAGAGGACTGTGGAACTCCCGGTGTAGCGGTGAAATGCGTAGAGATCGGGAAGAACACCGATGGCGAAGGCAGCGGTCTGGGGCCACACTGACACTGAGGCACGAAGGCGTGGGGAGCAAACAGG
>AB491722.1.1395
TACGGAGGATCCAAGCGTTATCCGGAATCATTGGGTTTAAAGGGTCCGTAGGCGGGCTTGTAAGTCAGTGGTGAAATCCGGCAGCTTAACTGTCGAACTGCCATTGATACTGCTAGTCTTGAATTACTATGAAGTGGTTAGAATATGTAGTGTAGCGGTGAAATGCTTAGATATTACATGGAATACCAATTGCGAAGGCAGATCACTAATAGTACATTGACGCTGAGGGACGAAAGCGTGGGTAGCGAACAGG
>AB491723.1.1422
TACGTAGGGAGCGAGCGTTGTCCGGAATTACTGGGTGTAAAGGGAGCGTAGGCGGGAAGACAAGTTGAATGTTAAATCTATCGGCTCAACCGGTAGCCGCGTTCAAAACTGTTTTTCTTGAGTGAAGTAGAGGTTGGCGGAATTCCTAGTGTAGCGGTGAAATGCGTAGATATTAGGAGGAACACCAGTGGCGAAGGCGGCCAACTGGGCTTTTACTGACGCTGAGGCTCGAAAGCGTGGGGAGCAAACAGG
>AB491817.1.1456
TACGGAGGGGGTTAGCGTTGTTCGGAATTACTGGGCGTAAAGCGCGCGTAGGCGGACCAGAAAGTTGGGGGTGAAATCCCGGGGCTCAACCCCGGAACTGCCTCCAAAACTCCTGGTCTTGAGTTCGAGAGAGGTGAGTGGAATTCCGAGTGTAGAGGTGAAATTCGTAGATATTCGGAGGAACACCAGTGGCGAAGGCGGCTCACTGGCTCGATACTGACGCTGAGGTGCGAAAGTGTGGGGAGCAAACAGG
>AB491819.1.1460
TACGGAGGGGGTTAGCGTTGTTCGGAATTACTGGGCGTAAAGCGCGCGTAGGCGGACTATTAAGTCAGGGGTGAAATCCCGGGGCTCAACCCCGGAACTGCCCTTGATACTGGTAGTCTTGAGGTCGAGAGAGGTGAGTGGAATTCCGAGTGTAGAGGTGAAATTCGTAGATATTCGGAGGAACACCAGTGGCGAAGGCGGCTCACTGGCTCGATACTGACGCTGAGGTGCGAAAGCGTGGGGAGCAAACAGG
>AB491821.1.1523
TACGTATGGGGCGAGCGTTATCCGGAATTATTGGGCGTAAAGAGTTCGTAGGCGGTCTTCTAAGTCAGAAGTGAAAGGCAGTGGCTCAACCATTGTAAGCTTTTGAAACTGGGAGACTTGAGTGTTGGAGAGGAAAGCGGAATTCCTAGTGTAGCGGTGAAATGCGTAGATATTAGGAGGAACACCAGTGGCGAAGGCGGCTTTCTGGACAAAAACTGACGCTGAGGAACGAAAGCGTGGGGAGCGAACAGG
>AB491822.1.1527
TACGGAGGGTGCGAGCGTTAATCGGAATTACTGGGCGTAAAGCGCACGCAGGCGGTTAGTTAAGCTAGATGTGAAAGCCCTGGGCTCAACCTGGGATGGTCATTTAGAACTGGCTAACTAGAGTATTGGAGAGGGGAGTGGAATTCCAGGTGTAGCGGTGAAATGCGTAGATATCTGGAGGAACACCGGTGGCGAAGGCGGCTCTCTGGCCAAGTACTGACGCTCATGTGCGAAAGTGTGGGTAGCGAACAGG
>AB491823.1.1454
TACGGAGGGGGTTAGCGTTGTTCGGAATTACTGGGCGTAAAGCGCACGTAGGCGGATCGGAAAGTTGGGGGTGAAATCCCGGGGCTCAACCCCGGAACTGCCTCCAAAACTATCGGTCTAGAGTTCGAGAGAGGTGAGTGGAATTCCGAGTGTAGAGGTGAAATTCGTAGATATTCGGAGGAACACCAGTGGCGAAGGCGGCTCACTGGCTCGATACTGACGCTGAGGTGCGAAAGTGTGGGGAGCAAACAGG
>AB491824.1.1474
TACGGAAGGCCCGAGCGTTAATCGGAATCACTGGGCTTAAAGCGTACGCAGGCGGATCGGTAGGCATCTTGTGAAAGCCCACGGCTCAACCGTGGAATTGCAGGGTGAACCCCCGATCTCGAGGCAAGTAGGGGTCGACGGAACTATGGGTGGAGCGGTGAAATGTGTAGATATCCATGGGAACGCCAATGGCGAAGGCAGTCGACTGGGCTTGACCTGACGCTCAGGTACGAAAGCGTGGGGAGCGAACGGG
>AB491825.1.1502
TACAGAGGGTTCGAGCGTTAATCGGAATCACTGGGCTTAAAGCGTGCGTAGGCGGCTCTGCAAGTATCTTGTGAAAGCCCACGGCTCAACCGTGGAATTGCTCGGTAGACTGCAGAGCTTGAGCCCGACAGAGGTCGTCGGAACTCTAGGTGGAGCGGTGAAATGCGTAGATATCTAGGGGAACGCCAAAGGTGAAGACAGGCGACTGGGTCGGAGCTGACGCTGAGGCACGAAAGCGTGGGTAGCGAACGGG
>AB491826.1.1460
TACGGAGGGGGTTAGCGTTGTTCGGAATTACTGGGCGTAAAGCGCGCGTAGGCGGACTATTAAGTCAGAGGTGAAATCCCAGGGCTCAACCCTGGAACTGCCTTTGATACTGGTAGTCTTGAGTTCGAGAGAGGTGAGTGGAATTCCGAGTGTAGAGGTGAAATTCGTAGATATTCGGAGGAACACCAGTGGCGAAGGCGGCTCACTGGCTCGATACTGACGCTGAGGTGCGAAAGTGTGGGGAGCAAACAGG
>AB491827.1.1473
GACGGAGGATGCAAGTGTTATCCGGAATCACTGGGCGTAAAGCGTCTGTAGGTGGTCAAATAAGTCAACTGTTAAATCTTGAGGCTCAACCTCAAAACCGCAGTCGAAACCATTAGACTAGAGTATAGTAGGGGTAAAGGGAATTTCCAGTGGAGCGGTGAAATGCGTAGAGATTGGAAGGAACACCGATGGCGAAGGCACTTTACTGGGCTATTACTAACACTCAGAGACGAAAGCTAGGGTAGCAAATGGG
>AB491828.1.1463
TACGGAGGGGGTTAGCGTTGTTCGGAATTACTGGGCGTAAAGCGCGCGTAGGCGGATTGGAAAGTTGGGGGTGAAATCCCGGGGCTCAACCCCGGAACTGCCTTCAAAACTCCCAGTCTAGAGTTCGAGAGAGGTGAGTGGAATTCCGAGTGTAGAGGTGAAATTCGTAGATATTCGGAGGAACACCAGTGGCGAAGGCGGCTCACTGGCTCGATACTGACGCTGAGGTGCGAAAGTGTGGGGAGCAAACAGG
>AB491829.1.1522
GACGAACCGTCCAAACGTTATTCGGTATCACTGGGCTTAAAGCGTGCGTAGGCGGCCTGGTAGGTGTGATGTGAAATCCCACAGCTCAACTGTGGAACTGCGTCGCAAACCACCAGGCTTGAGGAAGACAGGGGTGTTGGGAACTTATGGTGGAGCGGTGAAATGCGTTGATATCATAGGGAACACCGGTGGCGAAGGCGCAACACTGGGTCTTTTCTGACGCTGAGGCACGAAAGCTAGGGTAGCGAACGGG
>AB491830.1.1490
TACGGAGGGTGCAAGCGTTGTTCGGAATTACTGGGCGTAAAGGGCGTGTAGGCGGATTAATAAGTTAGGTGTGAAATCCCCGGGCTTAACCTGGGAACTGCATTTAAGACTGTTGATCTAGAGTATGGGAGAGGATAGTGGAATTTCCAGTGTAGAGGTGAAATTCGTAGATATTGGAAGGAACACCAGTTGCGAAGGCGGCTATCTGGACCATAACTGACGCTGAGGCGCGAAAGCGTGGGGAGCAAACAGG
>AB491831.1.1456
TACGGAGGGGGTTAGCGTTGTTCGGAATTACTGGGCGTAAAGCGCGCGTAGGCGGATTAGTCAGTCAGGGGTGAAATCCCGGGGCTCAACCCCGGAACTGCCTTTGATACTGCTAGTCTTGAGTTCGAGAGAGGTGAGTGGAATTCCGAGTGTAGAGGTGAAATTCGTAGATATTCGGAGGAACACCAGTGGCGAAGGCGGCTCACTGGCTCGATACTGACGCTGAGGTGCGAAAGTGTGGGGAGCAAACAGG
>AB491834.1.1493
TACGGAGGGTGCAAACGTTGTTCGGAATCATTGGGCGTAAAGCGCGCGTAGGCGGCGCCGTAGGTCGGGTGTGAAATCCCGGGGCTCAACCCCGGAACTGCGCTCGAAACCCCGGTGCTTGAGTCTCGGAGGGAGAAGTGGAATTCCTGGTGTAGGGGTGAAATCCGTAGATATCAGGAGGAACACCGGCGGCGAAGGCGACTTCTTGGCCGAAGACTGACGCTGAGGTGCGAAAGTGTGGGGAGCAAACAGG
>AB491838.1.1308
TACGGAGGGGGCTAGCGTTGTTCGGAATTACTGGGCGTAAAGCGCGCGTAGGCGGATTGGAAAGTTGGGGGTGAAATCCCGGGGCTCAACCTCGGAACTGCCTCCAAAACTATCAGTCTTGAGTTCGAGAGAGGTGAGTGGAATTGCGAGTGTAGAGGTGAAATTCGTAGATATTCGCGGGAACACCAGTGGCGAAGGCGGCTCACTGGCTCGATACTGACGCTGAGGTGCGAAAGTGTGGGGAGCAAACAGG
>AB491840.1.1481
TACGGAGGGGGCGAGCGTTGTTCGGAATTACTGGGCGTAAAGGGCGCGTAGGCGGCCTTGTCAGTCAGGCGTGAAAGCCCCGGGCTCAACCTGGGAGGTGCGCTTGATACTGCGAGGCTCGAGACCGGAAGAGGATGGCGGAATACCCAGTGTAGAGGTGAAATTCGTAGATATTGGGTGGAACACCAGTGGCGAAGGCGGCCATCTGGTCCGGATCTGACGCTGAGGCGCGAAAGCGTGGGGAGCAAACAGG
>AB491841.1.1474
TACGAGAGGCCCGAGCGTTAATCGGAATCACTGGGCTTAAAGCGTACGCAGGCGGATCGGAAGGTGTCTTGTGAAATCCCCCGGCTTAACCGGGGAACTGCAGGGCAAACCATCGATCTTGAGGCAGGTAGGGGTCAGTGGAACGATGTGTGGAGCGGTGAAATGCGTAGATATACATCGGAACGCCAATGGCGAAGGCAGCTGACTGGGCCTGTACTGACGCTCATGTACGAAAGCGTGGGGAGCAAACAGG
>AB491843.1.1455
TACGGAGGGGGCTAGCGTTGTTCGGAATTACTGGGCGTAAAGCGCACGTAGGCGGACCTGTCAGTCAGGGGTGAAATCCCGGGGCTCAACCCCGGAACTGCCTTTGATACTGCAGGTCTCGAGGTCTGGAGAGGCGAGTGGAATTCCGAGTGTAGAGGTGAAATTCGTAGATATTCGGAGGAACACCAGTGGCGAAGGCGGCTCGCTGGCCAGATACTGACGCTGAGGTGCGAAAGCGTGGGGAGCAAACAGG
>AB491844.1.1478
CACGTAAGGTGCGAGCGTTGTTCGGAATTATTGGGCGTAAAGGGCTCGTAGGCGGCCTGCCAAGTCCCACGTGAAAGACCAGGGCTCAACCCTGGGAGCGCGAGGGAAACTGGTAAGCTGGAATCTTGGAGGGGGTACTGGAATTCCTGGTGTAGGGGTGAAATCTGTTGATATCAGGAAGAACACCGGAGGCGAAGGCGAGTACCTGGCCAAAGATTGACGCTGATGAGCGAAAGCGTAGGGAGCGAACAGG
>AB491845.1.1475
TACGGAAGGCCCGAGCGTTAATCGGAATCACTGGGCTTAAAGCGTGCGCAGGCGGATCGGCAGGCATCATGTGAAATCCCACAGCTCAACTGTGGAACTGCATGGTGAACCGCCGGTCTCGAGGCAAGTAGGGGTCAGTGGAACTATGGGTGGAGCGGTGAAATGCGTAGATATCCATGGGAACGCCAATGGCGAAGGCAACTGACTGGGCTTGTCCTGACGCTCAGGCACGAAAGCGTGGGTAGCGAACGGG
>AB491846.1.1492
TACGGAGAGTGCAAACGTTGTTCGGAATCATTGGGCGTAAAGCGCACGTAGGCGGCTATGTAGGTCGGGTGTGAAATCCCGGGGCTCAGCCTCGGAATTGCGCTCGAAACCCCGTAGCTAGAGTCATGGAGGGAGAAGTGGAATTCCTGGTGTAGGGGTGAAATCCGTAGATATCAGGAGGAACACCAGCGGCGAAGGCGACTTCTTGGCCACTGACTGACGCTGAGGTGCGAAAGTGTGGGGAGCAAACAGGG
>AB491848.1.1505
TACGGAGGGTGCAAACGTTGTTCGGAATCATTGGGCGTAAAGAGCACGTAGGCGGCTCATTAGGTCGGGTGTGAAATCCCGGGGCTTAACCCCGGAATTGCGCTCGAAACCGGTGAGCTTGAATCCTGGAGGGAGAAGTAGGATTCCTGGTGTAGGGGTGAAATCCGTAGATATCAGGAGGAATACCAGTGGCGAAGGCGACTTCTTGGCCAAGGATTGACGCTGAGGTGCGAAAGCGTGGGTAGCAAACAGG
>AB491850.1.1558
TACGGAGGGTGCAAGCGTTGTTCGGAATTACTGGGCGTAAAGCGCGGGCAGGCGGTCCGTTTAGTCCCCTGTGAAACTCCGAGGCTCAACTTCGGACATGCAGGAGATACTGGCGGACTAGAGATCGGTAGAGGCAGGCGGAATTCCTGGTGTAGCGGTGGAATGCGTAGATATCAGGAAGAACACCTGTGGCGAAGGCGGCCTGCTGGGCCGATTCTGACGCTGATCCGCGAAAGCGTGGGGAGCAAACAGG
>AB491851.1.1512
CACGTAGGCACCAAGCGTTATCCGGATTTATTGGGCGTAAAGAGCTCGTAGGCGGTTCGGTAAGTCGGGTGTGAAAATCCAAGGCTCAACCTTGGGACGCCACCCGATACTGCTGTGACTCGAGTGCAGTAGGGGAGCAGGGAATTCCTGGTGTAGCGGTGAAATGCGCAGATATCAGGAGGAACACCAGTGGCGAAGGCGCTGCTCTGGGCTGTAACTGACGCTGAGGAGCGAAAGCGTGGGTAGCAAACAGG
>AB491852.1.1341
TACGGAGGGGGTTAGCGTTGTTCGGAATTACTGGGCGTAAAGCGCGCGTAGGCGGACTGTTAAGTCGGGGGTGAAATCCCGGGGCTCAACCCCGGAACTGCCTTCGATACTGGCAGTCTTGAGTTCGAGAGAGGTGAGTGAATTCCGAGTGTAGAGGTGAAATTCGTAGATATTCGGAGGAACACCAGTGGCGAAGGCGGCTCACTGGCTCGATACTGACGCTGAGGTGCGAAAGCGTGGGGAGCAAACAGG
>AB491854.1.1445
TACGGAGGGGGCTAGCGTTGTTCGGAATTACTGGGCGTAAAGCGCACGTAGGCGGACTGTTAAGTCGGGGGTGAAATCCCGGGGCTCAACCCCGGAACTGCCTTCGATACTGGCAGTCTAGAGGACGGTAGAGGCTAGTGGAATGGCGAGTGTAGAGGTGAAATTCGTAGATATTCGCCGGAACACCAGTGGCGAAGGCGACTGGCTGGACCGTATCTGACGCTGAGGTGCGAAAGCGTGGGGAGCAAACAGG
>AB491855.1.1456
TACGGAGGGGGTTAGCGTTGTTCGGAATTACTGGGCGTAAAGCGCACGTAGGCGGACATTTAAGTCAGGGGTGAAATCCCGGGGCTCAACCCCGGAACTGCCCTTGATACTGGGTGTCTTGAGTTCGAGAGAGGTGAGTGGAATTCCGAGTGTAGAGGTGAAATTCGTAGATATTCGGAGGAACACCAGTGGCGAAGGCGGCTCACTGGCTCGATACTGACGCTGAGGTGCGAAAGTGTGGGGAGCAAACAGG
>AB491856.1.1456
TACGGAGGGGGTTAGCGTTGTTCGGAATTACTGGGCGTAAAGCGCGCGTAGGCGGACTATTAAGTCAGGGGTGAAATCCCGGGGCTCAACCCCGGAACTGCCCTTGATACTGGTAGTCTTGAGTTCGAGAGAGGTGAGTGGAATTCCGAGTGTAGAGGTGAAATTCGTAGATATTCGGAGGAACACCAGTGGCGAAGGCGGCTCACTGGCTCGATACTGACGCTGAGGTGCGAAAGTGTGGGGAGCAAACAGG
>AB491857.1.1523
TACGTAGGGGGCGAGCGTTATCCGGAATCACTGGGCGTAAAGGGAGCGTAGGCGGTCAAGCAAGTCAGAGGTGAAAGGCATCGGCTTCAACCGATGTAAGCCTTTGAAACTGTTTAACTTGAGTGCAGGAGAGGAAAGTGGAATTCCTAGTGTAGCGGTGAAATGCGTAGATATTAGGAGGAACACCAGTGGCGAAGGCGACTTTCTGGACTGTAACTGACGCTGAGGCTCGAAAGCGTGGGGAGCGAACAGG
>AB491859.1.1479
TACGAGGGGCCCAAGCGTTAATCGGAATCACTGGGCTTAAAGCGTGCGCAGGCGGCCTTGCAAGCATCTCGTGAAATCCCACGGCTCAACCGTGGAACTGCGGGGTGAACTGCAAGGCTTGAGGCAGGTAGGGGCTGATGGAACCATGAGTGGAGCGGTGAAATGCGTAGATATTCATGGGAACGCCGATGGGGAAGCCGATCAGCTGGGCCTGTCCTGACGCTCAGGCACGAAAGCCTGGGGAGCCAACAGG
>AB491860.1.1464
TACGGAGGGGGTTAGCGTTGTTCGGAATTACTGGGCGTAAAGCGCGCGTAGGCGGACTATTAAGTCAGAGGTGAAAATCCCCAGGGCTCAACCTTGGAACTGCCTTTGATACTGGTAGTCTTGAGTTCGAGAGAGGTGAGTGGAATTCCGAGTGTAGAGGTGAAAATTCGTAGATATTTCGAAGGAACACCAGTGGCGAAAGGCGGCTCACTGGCACGATACTGACGCTGAGGTGCGAAAGTGTGGGGAGCAAACAGG
>AB491963.1.1519
TACGTAGGGTGCAAGCGTTAATCGGAATTACTGGGCGTAAAGCGTGCGCAGGCGGTTATGCAAGACAGATGTGAAATCCCCGGGCTCAACCTGGGAACTGCATTTGTGACTGCATAGCTGGAGTGCGGCAGAGGGGGATGGAATTCCGCGTGTAGCAGTGAAATGCGTAGATATGCGGAGGAACACCGATGGCGAAGGCAATCCCCTGGGCCTGCACTGACGCTCATGCACGAAAGCGTGGGGAGCAAACAGG
>AB491966.1.1528
TACGTAGGGTGCAGGCGTTAATCGGAATTACTGGGCGTAAAGCGTGCGCAGGCGGCTCCTTAAGTCAGATGTGAAATCCCTGGGCTTAACCTGGGAACTGCGTTTGAAACTGAGGGGCTCGAGTGTGGAAGAGGGGGGTGGAATTCCAGGTGTAGCAGTGAAATGCGTAGAGATCTGGAGGAACACCGATGGCGAAGGCAGCCCCCTGGGCTAACACTGACGCTCATGCACGAAAGCGTGGGGAGCAAACAGG
>AB491968.1.1522
TACGTAGGGTGCAAGCGTTAATCGGAATTACTGGGCGTAAAGCGTGCGCAGGCGGTTTTGTAAGTCTGATGTGAAATCCCCGGGCTCAACCTGGGAATTGCATTGGAGACTGCAAGGCTGGAGTCTGGCAGAGGGGGGTAGAATTCCACGTGTAGCAGTGAAATGCGTAGAGATGTGGAGGAACACCGATGGCGAAGGCAGCCCCCTGGGTCAAGACTGACGCTCATGCACGAAAGCGTGGGGAGCAAACAGG
>AB494242.1.1436
TACCGGCGGCTCGAGTGGTGGCCACTATTACTGGGCTTAAAGCGTCCGTAGCTTGGTTGTTAAGTCTCTTGGGAAATCTGTCGGCTTAACCGACAGGCGTTTAAGGGATACTGGCAATCTAGGGACCGGGAGAGGTGAGAGGTACTCCAGGGGTAGGAGTGAAATCCTGTAATCCTTGGGGGACCACCTGTGGCGTAGGCGTCTCACCAGAACGGCTCCGACAGTGAGGGACGAAAGCTGGGGGAGCAAACCGG
>AB494243.1.1436
TACCGGCGGCTCGAGTGGTGGCCGCTATTACTGGGCTTAAAGGGTCCGTAGCTTGATAATAGGGTCCCTTGAGAAATCCGCCGGCTTAACTGGCGGGCGTTCAGGGGAAACTTGTTTTCTAGGGACCGGGAGAGGTGAGGGGTACTGCCGGGGTAGGAGTGAAATCCTGTAATCCCGGTGGGACCACCTATGGCGAAGGCATCTCACCAGAACGGGTCCGACAGTGAGGGACGAAAGCTGGGGGAGCAAACCGG
>AB494244.1.1439
TACCGGCTGCTCGAGTGATAACCACTATTACTGGGTTTAAAGCGTCCGTAGCTTGATTGTTAGGTCTCTTGGGAAATCTTCACGCTCAACGTGAAGGCGTCTAAGAGATACCGGCAATCTTGGAACTGGGAGAGGTAAACCGTACTTCGGGGGTAGGAGTGAAATCTTGTAATCCTCGAGGGACGACCTATGGCGAAGGCAGTTTACCAGAACAGCCTCGACAGTGAGGGACGAAAGCTGGGGGAGCAAACGGG
>AB494246.1.1436
TACCGGCGGCTCGAGTGGTGGCCGCTTTTATTGGGCTTAAAGCGTTCGTAGCTGGTTTGTTAAGTCTCTTGGGAAATCTGGCGGCTTAACCGTCAGGCGTCTAAGGGATACTGGCAATCTTGGAACCGGGAGAGGTGAGGGGTACTTCGGGGGTAGGAGTGAAATCCTGTAATCCTCGAGGGACCACCTGTGGCGAAGGCGCCTCACCAGAACGGCCTCGACAGTGAGGGACGAAAGCTGGGGGAGCAAACCGG
>AB494247.1.1437
TACCGGCGGCTCGAGTGGTGGCCACTATTATTGGGCTTAAAGCGTCCGTAGCTGGACTGATAAGTCTCTTGGGAAATCCGCCGGCTCAACCGGCGGGCGTCTAAGGGATACTGTTGGTCTAGGGACCGGGAGAGGTGAGAGGTACTCCGGGGGTAGGAGTGAAATCCTGTAATCCCCGGGGGACCACCGATGGCGAAGGCATCTCACCAGAACGACTCCGACAGTGAGGGACGAAAGCTGGGGGAGCAAACCGG
>AB494252.1.1447
CACCGGCGGCCCGAGTGGTGTTCGTGATTATTGGGTCTAAAGGGTCCGTAGCCGGTTTGGTCAGTCCTCCGGGAAATCTGATGGCTCAACCATTAGGCTTTCGGGGGATACTGCCAGGCTTGGAACCGGGAGAGGTAAGAGGTACTACAGGGGTAGGAGTGAAATCTTGTAATCCCTGTGAGACCACCTGTGGCGAAGGCGTCTTACCAGAACGGGTTCGACGGTGAGGGACGAAAGCTGGGGGCACGAACCGG
>AB494253.1.1436
TACCGGCGGCTCGAGTGGTGGCCACTTTTATTGGGCTTAAAGCGTTCGTAGCTGGGTTGTTAAGTCTCTTGGGAAATCTGGCGGCTTAACCGTCAGGCGTCTAAGGGATACTGGCAATCTTGGAACCGGGAGAGGTGAGGGGTACTTCGGGGGTAGGAGTGAAATCCTGTAATCCTCGAGGGACCACCTGTGGCGAAGGCGCCTCACCAGAACGGCTTCGACAGTGAGGGACGAAAGCTGGGGGAGCAAACCGG
>AB494738.1.1513
TACGTAGGGGGCAAGCGTTATCCGGATTTACTGGGTGTAAAGGGAGCGTAGACGGCCATGCAAGTCTGAAGTGAAAGCTCGGGGCTCAACCCCGGAACTGCTTTGGAAACTGTAAGGCAGGAGTGCAGGAGAGGTAAGCGGAATTCCTAGTGTAGCGGTGAAATGCGTAGATATTAGGAGGAACACCAGTGGCGAAGGCGGCTTTCTGGACCAAAACTGACGCTGAGGCACGAAAGCGTGGGGAGCAAACAGG
>AB494739.1.1540
TACGTATGGTGCAAGCGTTATCCGGATTTACTGGGTGTAAAGGGTGCGTAGGTGGCATGGTAAGTCAGATGTGAAAACTATGGGCTCAACCCATAGACTGCATTTGAAACTGCCGAGCTAGAGTGCAGGAGAGGAAAGTGGAATTCCTAGTGTAGCGGTGAAATGCGTAGATATTAGGAGGAACACCGGTGGCGAAGGCGGCTTACTGGACTGTAACTGACGTTGAGGCTCGAAAGCGTGGGGAGCAAACAGG
>AB494740.1.1513
TACGTAGGGGGCAAGCGTTATCCGGATTTACTGGGTGTAAAGGGAGCGCAGACGGTCAAGCAAGTCTGAAGTGAAACCCCACGGCTCAACCGTGGGCTTGCTTTGGAAACTGTTTGACTAGAGTACTGGAGAGGTAAGCGGAATTCCTAGTGTAGCGGTGAAATGCGTAGATATTAGGAGGAACATCGGTGGCGAAGGCGGCTTACTGGACAGCAACTGACGTTGAGGCTCGAAGGCGTGGGGAGCAAACAGG
>AB494742.1.1557
TACGTAGGGAGCGAGCGTTATCCGGATTTATTGGGTGTAAAGGGTGCGTAGACGGGAAATTAAGTTAGTTGTGAAATCCCCAGGCTCAACTTGGGAACTGCAACTAAAACTGGTTTTCTTGAGTGTCGGAGAGGAAAGTGGAATTCCTAGTGTAGCGGTGAAATGCGTAGATATTAGGAGGAACACCAGTGGCGAAGGCGACTTTCTGGACGATAACTGACGTTGAGGCACGAAAGTGTGGGGAGCAAACAGG
>AB494743.1.1512
TACGTAGGGGGCAAGCGTTATCCGGATTTACTGGGTGTAAAGGGAGCGTAGACGGTTATGCAAGTCTGAAGTGAAACCCCACGGCTCAACCGTGGGCTTGCTTTGGAAACTGTTAAGCTAGAGTACTGGAGAGGTAAGCGGAATTCCTAGTGTAGCGGTGAAATGCGTAGATATTAGGAGGAACATCGGTGGCGAAGGCGGCTTACTGGACAGCAACTGACGTTGAGGCTCGAAGGCGTGGGGAGCAAACAGG
>AB494744.1.1523
TACGTATGGAGCAAGCGTTATCCGGATTTACTGGGTGTAAAGGGAGCGTAGGTGGCGTGGCAAGTCAGAAGTGAAAGCCCAGGGCTCAACTCTGGGATTGCTTTTGAAACTGTCATGCTAGAGTGCAGGAGAGGTAAGTGGAATTCCTAGTGTAGCGGTGAAATGCGTAGATATTAGGAGGAACACCAGTGGCGAAGGCGGCTTACTGGACTGTAACTGACACTGAGGCTCGAAAGCGTGGGTAGCAAACAGG
>AB494746.1.1536
TACGTAGGGGCAAGCGTTATCCGGATTTACTGGGTGTAAAGGGAGCGTAGGCGGTTTTACAAGTCTGATGTGAAAGCCCGGGGCTCAACTCCGGTATTGCATTGGAAACTGTAGAACTAGAGTGTCGGAGGGGTAAGTGGAATTCCTAGTGTAGCGGTGAAATGCGTAGATATTAGGAGGAACACCAGTGGCGAAGGCGGCTTACTGGACGATTACTGACGCTGAGGCTCGAAAGCGTGGGGAGCAAACAGG
>AB494747.1.1523
TACGTATGGTGCAAGCGTTATCCGGATTTACTGGGTGTAAAGGGAGCGTAGACGGCATGGCAAGCCAGATGTGAAAGGTATGGGCTCAACCCGTAAACTGCATTTGGAACTGTCAGGCTAGAGTGTCGGAGAGGTAAGTGGAATTCCTGGTGTAGCGGTGAAATGCGTAGATATCAGGAGGAACACCGGTGGCGAAGGCGGCTTACTGGACGATAACTGACGTTGAGGCTCGAAAGCGTGGGTAGCAAACAGG
>AB494749.1.1537
TACGTAGGGGGCAAGCGTTATCCGGATTTACTGGGTGTAAAGGGAGCGCAGACGGCTTAGCAAGTCTGAAGTGAAACCCCACGGCTCAACCGTGGGCTTGCTTTGGAAACTGTTAAGCTAGAGTACTGGAGAGGTAAGCGGAATTCCTAGTGTAGCGGCGAAATGCGTAGATATTAGGAGGAACATCGGTGGCGAAGGCGGCTTACTGGACAGCAACTGACGTTGAGGCTCGAAGGCGTGGGGAGCAAACAGG
>AB494750.1.1523
TACGTAGGGGGCAAGCGTTATCCGGATTTACTGGGTGTAAAGGGAGCGCAGGCGGCGTGCCAAGTCTGGTGTGAAAGCCCGGGGCCCAACCCCGGAACTGCATTGGAAACTGGCAAGCTGGAGTACTGGAGGGGCAGGCGGAATTCCTGGTGTAGCGGTGAAATGCGTAGATATCAGGAGGAACACCGGTGGCGAAGGCGGCCTGCTGGACAGAGACTGACGCTGAGGCTCGAAAGCGTGGGGAGCAAACAGG
>AB494752.1.1536
CACGTAAGCCCCGAGCGTTGTTCGGAATTATTGGGCGTAAAGGGCATGTAGGCGGTTTTGCAAGTCTGGTGTGAAAGGCAGGAGCTCAACTCCTGGACTGCGCTGGAAACTGCATGACTTGAGTTTCTGAGGGGCACTCGGAATTCCTGGTGTAGGGGTGAAATCTGTAGATATCAGGAAGAATACCGGTGGCGAAGGCGGGGTGCCAGCAGAAGACTGACGCTGAGGTGCGAAGGTGCGGGGAGCAAACAGG
>AB494753.1.1539
TACGTATGGAGCAAGCGTTATCCGGATTTACTGGGTGTAAAGGGAGCGTAGACGGCGAGTCAAGTCTGATGTGAAAGGTGAGGGCTCAACCCTTAAACTGCATTGGAAACTGGTTTGCTAGAGTGTCGGAGAGGTAAGTGGAATTCCTAGTGTAGCGGTGAAATGCGTAGATATTAGGAGGAACACCAGCGGCGAAGGCGGCTTACTGGACGATAACTGACGTTGAGGCTCGAAAGCGTGGGGAGCAAACAGG
>AB494756.1.1537
TACGTAGGGGGCAAGCGTTATCCGGATTTACTGGGTGTAAAGGGAGCGCAGACGGCTATGCAAGTCTGAAGTGAAACCCCACGGCTCAACTGTGGGCTTGCTTTGGAAACTGTGTAGCTAGAGTACTGGAGAGGTAAGCGGAATTCCTAGTGTAGCGGTGAAATGCGTAGATATTAGGAGGAACATCGGTGGCGAAGGCGGCTTACTGGACAGCAACTGACGTTGAGGCTCGAAGGCGTGGGGAGCAAACAGG
>AB494758.1.1515
TACGTAGGGGGCAAGCGTTATCCGGATTTACTGGGTGTAAAGGGAGCGTAGACGGCATGGCAAGTCTGAAGTGAAATGCGGGGGCTCAACCCCTGAACTGCTTTGGAAACTGTTAAGCTAGAGTGTCGGAGAGGTAAGTGGAATTCCTAGTGTAGCGGTGAAATGCGTAGATATTAGGAGGAACACCGGTGGCGAAGGCGGCTTACTGGACGATGACTGACGTTGAGGCTCGAAAGCGTGGGGAGCAAACAGG
>AB494760.1.1519
TACGTAGGGAGCGAGCGTTGTCCGGATTACTGGGTGTAAAGGGAGCGTAGGCGGGAGTGCAAGTCAGATGTGAAATGCGGGGGCTCAACCCCTGAGCTGCATTTGAAACTGCATTTCTTGAGTGAAGTAGAGGTAAGCGGAATTCCTGGTGTAGCGGTGAAATGCGTAGATATCAGGAGGAACACCGGTGGCGAAGGCGGCTTACTGGGCCTTTACTGACGCTGAGGCTCGAAAGCGTGGGGAGCAAACAGG
>AB494761.1.1524
TACGTATGGTGCAAGCGTTATCCGGATTTACTGGGTGTAAAGGGTGCGTAGGTGGTTGCGCAAGTCAGAAGTGAAAACTATGGGCTCAACCCATAGACTGCTTTTGAAACTGCGTAACTAGAGTGCAGGAGAGGAAAGTGGAATTCCTAGTGTAGCGGTGAAATGCGTAGATATTAGGAGGAACACCAGTGGCGAAGGCAGCTTTCTGGACTGCAACTGACACTGAGGCACGAAAGCGTGGGGAGCAAACAGG
>AB494763.1.1509
TACGTAGGGGGCAAGCGTTATCCGGATTTACTGGGTGTAAAGGGAGCGTAGACGGGTATGCAAGTCTGAAGTGAAAGCCCGGGGCTCAACCCCGGAACTGCTTTGGAAACTGTAAATCTAGAGTGCAGGAGAGGTAAGTGGAATTCCTAGTGTAGCGGTGAAGTGCGTAGATATTAGGAGGAACACCAGTGGCGAAGGCGGCTTACTGGACTGTAACTGACGTTGAGGCTCGAAGGCGTGGGGAGCAAACAGG
>AB494764.1.1527
TACGTATGGTGCAAGCGTTATCCGGATTTACTGGGTGTAAAGGGAGCGTAGACGGCAAAGCAAGTCTGATGTGAAAGCTATGGGCTCAACCCATAAACTGCATTGGAAACTGTTTAGCTAGAGTGTCGGAGAGGTAAGTGGAATTCCTAGTGTAGCGGTGAAATGCGTAGATATTAGGAGGAACACCGGTGGCGAAGGCGGCTTACTGGACGATAACTGACGTTGAGGCTCGAAAGCGTGGGGAGCAAACAGG
>AB494765.1.1536
TACGTAGGGGCAAGCGTTATCCGGATTTACTGGGTGTAAAGGGAGCGCAGACGGCTTAGCAAGTCTGAAGTGAAACCCCATGGCTCAACCGTGGGCTTGCTTTGGAAACTGTTAAGCTAGAGTACTGGAGAGGTAAGCGGAATTCCTAGTGTAGCGGTGAAATGCGTAGATATTAGGAGGAACATCGGTGGCGAAGGCGGCTTACTGGACAGCAACTGACGTTGAGGCTCGAAGGCGTGGGGAGCAAACAGG
>AB494767.1.1512
TACGTATGGGGCAAGCGTTATCCGGATTTACTGGGTGTAAAGGGAGCGTAGACGATTTGGGCAAGTCTGATGTGAAAGCCCGGGGCTCAACCGCGGGACTGCATTGGAAACTGTCAGACTTGAGTGCAGGAGAGGTAAGTGGAATTCCTAGTGTAGCGGTGAAATGCGTAGATATTAGGAGGAACACCGGTGGCGAAGGCGGCTTACTGGACTGTAACTGACGTTGAGGCTCGAAAGCGTGGGGAGCAAACAGG
>AB494768.1.1536
TACGTAGGGGCAAGCGTTATCCGGATTTACTGGGTGTAAAGGGAGCGCAGACGGTCATGCAAGTCTGAAGTGAAACCCCACGGCTCAACTGTGGGCTTGCTTTGGAAACTGTAAGACTAGAGTACTGGAGAGGTAAGCGGAATTCCTAGTGTAGCGGTGAAATGCGTAGATATTAGGGGGAACATCGGTGGCGAAGGCGGCTTACTGGACAGCAACTGACGTTGAGGCTCGAAGGCGTGGGGAGCAAACAGG
>AB494769.1.1501
TACGTAGGGGGCAAGCGTTATCCGGATTTACTGGGTGTAAAGGGAGCGTAGACGGCTAAGCAAGTCTGAAGTGAAATCCCGGGGCTCAACCCCGGAACTGCTTTGGAAACTGTCTGGCTGGAGTGCAGGAGAGGTAAGTGGAATTCCTAGTGTAGCGGTGAAATGCGTAGATATTAGGAGGAACACCAGTGGCGAAGGCGGCTTACTGGACTGTAACTGACGTTGAGGCTCGAAGGCGTGGGGAGCAAACAGG
>AB494770.1.1523
TACGTATGGTGCAAGCGTTATCCGGATTTACTGGGTGTAAAGGGAGCGTAGGCGGTTTTACAAGTCTGATGTGAAAGCCCGGGGCTCAACTCCGGTATTGCATTGGAAACTGTAGAACTAGAGTGTCGGAGGGGTAAGTGGAATTCCTAGTGTAGCGGTGAAATGCGTAGATATTAGGAGGAACACCAGTGGCGAAGGCGGCTTACTGGACGATTACTGACGCTGAGGCTCGAAAGCGTGGGGAGCAAACAGG
>AB494771.1.1525
TACGTAGGGGGCAAGCGTTATCCGGATTTACTGGGTGTAAAGGGAGCACAGACGGAAATGCAAGCCAGATGTGAAAGCCCGGGGCTCACCCCCGGGACTGCATTTGGAACTGCGTATCTAGAGTACTGGAGAGGTAAGCGGAATTCCTGGTGTAGCGGTGAAATGCGTAGATATCAGGAAGAACACCGGTGGCGAAGGCGGCTTACTGGACAGAAACTGACGTTGAGGCTCGAAAGCGTGGGGAGCAAACAGG
>AB494773.1.1540
TACGTAGGGGGCAAGCGTTATCCGGATTTACTGGGTGTAAAGGGAGCGCAGACGGTGATGCAAGTCTGAAGTGAAACCCCACGGCTCAACTGTGGGCTTGCTTTGGAAACTGTATGACTAGAGTACTGGAGAGGTAAGCGGAATTCCTAGTGTAGCGGTGAAATGCGTAGATATTAGGAGGAACATCGGTGGCGAAGGCGGCTTACTGGACGATTACTGACGCTGAGGCTCGAAAGCGTGGGGAGCAAACAGG
>AB494775.1.1540
TACGTATGGAGCAAGCGTTATCCGGATTTACTGGGTGTAAAGGGAGCGTAGACGGTTTGCCAAGTCTGATGTGAAAGGTGTGGGCTCAACCCGCAAACTGCATTGGAAACTGGTAGACTAGAGTGTCGGAGAGGTAAGTGGAATTCCTAGTGTAGCGGTGAAATGCGTAGATATTAGGAGGAACACCAGCGGCGAAGGCGGCTTACTGGACGATAACTGACGTTGAGGCTCGAAAGCGTGGGGAGCAAACAGG
>AB494776.1.1524
TACGTATGGTGCAAGCGTTATCCGGATTTACTGGGTGTAAAGGGAGTGTAGGCGGTGACTTAAGTCTGATGTGAAAACCCAAGGCTCAACCATGGGATTGCATTGGAAACTGAGTGACTAGAGTGTCGGAGAGGTAAGTGGAATTCCTAGTGTAGCGGTGAAATGCGTAGATATTAGGAGGAACACCAGTGGCGAAGGCGGCTTACTGGACGATTACTGACGCTGAGGCTCGAAAGCGTGGGGAGCAAACAGG
>AB494777.1.1538
TACGTATGGTGCAAGCGTTATCCGGATTTACTGGGTGTAAAGGGTGCGTAGGTGGAATGGTAAGTCAGATGTGAAAACTATGGGCTCAACCCATAGCCTGCATTTGAAACTGCCGATCTAGAGTGCAGGAGAGGAAAGTGGAATTCCTAGTGTAGCGGTGAAATGCGTAGATATTAGGAGGAACACCAGTGGCGAAGGCGGCTTTCTGGACTGTAACTGACACTGAGGCACGAAAGCGTGGGGAGCAAACAGG
>AB494779.1.1514
TACGTAGGGGGCAAGCGTTATCCGGATTTACTGGGTGTAAAGGGAGCGTAGACGGCAAGGCAAGTCTGATGTGAAAGGTGTGGGCTCAACTCACAAACTGCATTGGAAACTGTTCTGCTAGAGTGCAGGAGAGGTAAGCGGAATTCCTAGTGTAGCGGTGAAATGCATAGATATTAGGAGGAACACTGGCGGCGAAGGCGGCTTACTGGACTGTAACTGACGTTGAGGCTCGAAAGCGTGGGTAGCAAACAGG
>AB494780.1.1522
TACGTAGGCGGCAAGCGTTGTCCGGAATCATTGGGCGTAAAGGGGGCGCAGGCGGGGACGCAGGTCCTTCCTGAAAGTTCGGGGCTCAGCCCCGTGATGGGAAGGAAACCGTGTCTCTTGAGCGCGGGAGAGGGAAGCGGAATTCCTGGTGTAGCGGTGAAATGCGTAGATATCAGGAAGAACACCAGTGGCGAAGGCGGCTTCCTGGACCGCGGCTGACGCTGAGGCCCGAAAGCCAGGGGAGCGAACGGG
>AB494782.1.1525
TACGTAGGGGGCAAGCGTTATCCGGATTTACTGGGTGTAAAGGGAGCGCAGACGGAAATGCAAGCCAGATGTGAAAGCCCGGGGCTCACCCCCGGGACTGCATTTGGAACTGCGTATCTGGAGTACTGGAGAGGTAAGCGGAATTCCTGGTGTAGCGGTGAAATGCGTAGATATCAGGAAGAACACCGGTGGCGAAGGCGGCTTACTGGACAGAAACTGACGTTGAGGCTCGAAAGCGTGGGGAGCAAACAGG
>AB494784.1.1536
TACGTAGGGGGCAAGCGTTGTCCGGATGATTGGGCGTAAAGGGCGCGTAGGCGGTCCGGTAAGTCTGAAGTGAAAGTCCTGTTTTTAAGATGGGAATTGCTTTGGATACTGTCGGGCTTGAGTGCAGGAGAGGTAAGTGGAATTCCCAGTGTAGCGGTGAAATGCGTAGAGATTGGGAGGAACACCAGTGGCGAAGGCGACTTACTGGACTGTAACTGACGCTGAGGCGCGAAAGTGTGGGGAGCAAACAGG
>AB494786.1.1541
TACGTAGGGGCAAGCGTTATCCGGATTTACTGGGTGTAAAGGGAGCGCAGACGGCAGCGCAAGTCAGAAGTGAAACCCCCGGGCTCACCCCGGGGCCTGCTTTTGAAACTGTGCAGCTAGAGTGCAGGAAGGGCAAGCGGAATTCCTAGTGTAGCGGTGAAATGCGTAGATATTAGGAGGAACACCGGTGGCGAAGGCGGCTTGCTGGACTGTAACTGACGTTGAGGCTCGAAGGCGTGGGGAGCAAACAGG
>AB494787.1.1527
TACGTATGGTGCAAGCGTTATCCGGATTTACTGGGTGTAAAGGGAGTGTAGGCGGTTTTGCAAGTCTGATGTGAAAACCCGGGGCTCAACCCCGAGGATTGCATTGGAAACTGTAGAACTAGAGTGTCGGAGAGGTAAGTGGAATTCCTAGTGTAGCGGTGAAATGCGTAGATATTAGGAGGAACACCGGCGGCGAAGGCGGCTTACTGGACTGTAACTGACGTTGAGGCACGAAAGCGTGGGGAGCAAACAGG
>AB494788.1.1537
TACGTAGGGGGCGAGCGTTGTCCGGAATGATTGGGCGTAAAGGGCGCGTAGGCGGCCCGGTAAGTCTGGAGTGAAAGTCCTGTTTTTAAGATGGGAATTGCTTTGGATACTGTCGGGCTTGAGTGCAGGAGAGGTAAGTGGAATTCCCAGTGTAGCGGTGAAATGCGTAGAGATTGGGAGGAACACCAGTGGCGAAGGCGACTTACTGGACTGTAACTGACGCTGAGGCGCGAAAGTGTGGGGAGCAAACAGG
>AB494790.1.1537
TACGTAGGGGGCAAGCGTTATCCGGATTTACTGGGTGTAAAGGGAGCGCAGACGGTCATGCAAGTCTGAAGTGAAACCCCACGGCTCAACCGTGGGCTTGCTTTGGAAACTGTTTGACTAGAGTACTGGAGAGGTAAGCGGAATTCCTAGTGTAGCGGTGAAATGCGTAGATATTAGGAGGAACATCGGTGGCGAAGGCGGCTTACTGGACAGCAACTGACGTTGAGGCGCGAAGGCGTGGGGAGCAAACAGG
>AB494791.1.1537
TACGTAGGGGGCAAGCGTTATCCGGATTTACTGGGTGTAAAGGGAGCGCAGACGGTCATGCAAGTCTGAAGTGAAACCCCACGGCTCAACTGTGGGCTTGCTTTGGAAACTGTGTGACTAGAGTACTGGAGAGGTAAGCGGAATTCCTAGTGTAGCGGTGAAATGCGTAGATATTAGGAGGAACATCGGTGGCGAAGGCGGCTTACTGGACAGCAACTGACGTTGAGGCTCGAAGGCGTGGGGAGCAAACAGG
>AB494792.1.1538
TACGTAGGGGCAAGCGTTATCCGGATTTACCGGGTGTAAAGGGAGCGCAGACGGCTTAGCAAGTCTGAAGTGAAACCCCACGGCTCAACCGTGGGCTTGCTTTGGAAACTGTTAGGCTAGAGTACTGGAGAGGTAAGCGGAATTCCTAGTGTAGCGGTGAAATGCGTAGATATTAGGAGGAACATCGGTGGCGAAGGCGGCTTACTGGACAGCAACTGACGTTGAGGCTCGAAGGCGTGGGGAGCAAACAGG
>AB494793.1.1512
TACGTAGGGGGCAAGCGTTATCCGGATTTACTGGGTGTAAAGGGAGCGTAGACGGCATGGCAAGTCTGATGTGAAAACCTGGGGCTTAACCTCAGGACTGCATTGGAAACTGTCAAGCTAGAGTGCAGGAGGGGTAAGCGGAATTCCTAGTGTAGCGGTGAAATGCGTAGATATTAGGAGGAACACCGGTGGCGAAGGCGGCTTACTGGACTGTAACTGACGTTGAGGCTCGAAGGCGTGGGGAGCAAACAGG
>AB494794.1.1538
TACGTAGGGGGCAAGCGTTATCCGGATTTACTGGGTGTAAAGGGAGCGTAGACGGTTTGGCAAGTCTGAAGTGAAAGCCCAGGGCTTAACCCTGGGACTGCTTTGGAAACTGTTAAACTAGAGTGCAGGAGAGGTAAGTGGAATTCCTAGTGTAGCGGTGAAATGCGTAGATATTAGGAGGAACACCAGTGGCGAAGGCGGCTTACTGGACTGTAACTGACGTTGAGGCTCGAAAGCGTGGGGAGCAAACAGG
>AB494795.1.1509
TACGTAGGGGGCAAGCGTTATCCGGATTTACTGGGTGTAAAGGGAGCGTAGACGGCATGGCAAGTCTGAAGTGAAAGCCCGAGGCTCAACCACGGGACTGCTTTGGAAACTGTTAAGCTAGAGTGCAGGAGAGGTAAGTGGAATTCCTAGTGTAGCGGTGAAATGCGTAGATATTAGGAGGAACACCGGTGGCGAAGGCGGCTTACTGGACTGTAACTGACGTTGAGGCTCGAAAGCGTGGGGAGCAAACAGG
>AB494796.1.1521
TACGTATGGAGCAAGCGTTATCCGGATTTACTGGGTGTAAAGGGAGTGTAGGCGGTTTTATAAGTCTGATGTGAAAGCCCGCGGCTCAACCGCGGTACTGCATTGGAAACTGTAGAACTAGAGTGTCGGAGAGGTAAGTGGAATTCCTAGTGTAGCGGTGAAATGCGTAGATATTAGGAGGAACACCAGTGGCGAAGGCGGCTTACTGGACGATTACTGACGTTGAGGCTCGAAGGCGTGGGGAGCAAACAGG
>AB494797.1.1515
TACGTAGGTGACAAGCGTTATCCGGATTTACTGGGTGTAAAGGGCGTGTAGGCGGCTTTGCAAGTCAGAAGTGAAATTCCCGGGCTTAACCTGGGCGCTGCTTCTGAAACTGTAAAGCTTGAGTACTGGAGGGGAAAGCGGAATTCCTAGTGTAGCGGTAAAATGCACAGATATTAGGAGGAACACCGGTGGCGAAGGCGGCTTTCTGGACAGTAACTGACGCTGAGGCGCGAAAGCGTGGGGAGCAAACAGG
>AB494798.1.1524
TACGTAGGGGGCAAGCGTTATCCGGATTTACTGGGTGTAAAGGGAGCGCAGACGGCTGAGTAAGTCTGAAGTGAAAGCCTGGGGCTCAACCCCGGAATTGCTTTGGAAACTATTTAGCTAGAGTGCAGGAGAGGTAAGTGGAATTCCTAGTGTAGCGGTGAAATGCGTAGATATTAGGAGGAACACCAGTGGCGAAGGCGGCTTACTGGACTGTAACTGACGTTGAGGCTCGAAAGCGTGGGGAGCAAACAGG
>AB494799.1.1512
TACGTAGGGGGCAAGCGTTATCCGGATTTACTGGGTGTAAAGGGAGCGTAGACGGTTTTGCAAGTCTGAAGTGAAAGCTCGGGGCTCAACCCCGGAACTGCTTTGGAAACTGTAGAACTGGAGTGCAGGAGAGGTAAGCGGAATTCCTAGTGTAGCGGTGAAATGCGTAGATATTAGGAGGAACACCAGAGGCGAAGGCGGCTTACTGGACTGTAACTGACGTTGAGGCTCGAAGGCGTGGGGAGCAAACAGG
>AB494800.1.1602
TACGTAGGGGGCAAGCGTTATCCGGATTTACTGGGTGTAAAGGGAGCGTAGACGGGTATGCAAGTCTGAAGTGAAAGCCCGGGGCTCAACCCCGGAACTGCTTTGGAAACTGTAAATCTAGAGTGCAGGAGAGGTAAGTGGAATTCCTAGTGTAGCGGTGAAATGCGTAGATATTAGGAGGAACACCAGTGGCGAAGGCGGCTTACTGGACTGTAACTGACGTTGAGGCTCGAAGGCGTGGGGAGCAAACAGG
>AB494801.1.1536
TACGTAGGGGCAAGCGTTATCCGGATTTACTGGGTGTAAAGGGAGCGCAGACGGTTATGCAAGTCTGCAGTGAAACCCCACGGCTCAACTGTGGGCTTGCTTTGGAAACTGTATAACTAGAGTACTGGAGAGGTAAGCGGAATTCCTAGTGTAGCGGTGAAATGCGTAGATATTAGGAGGAACATCGGTGGCGAAGGCGGCTTACTGGACAGCAACTGACGTTGAGGCTCGAAGGCGTGGGGAGCAAACAGG
>AB494802.1.1537
TACGTATGGTGCAAGCGTTATCCGGATTTACTGGGTGTAAAGGGTGCGTAGGTGGCATGGCAAGTCAGATGTGAAAACTATGGGCTCAACCCATAGACTGCATTTGAAACTGCCGAGCTAGAGTGCAGGAGAGGAAAGTGGAATTCCTAGTGTAGCGGTGAAATGCGTAGATATTAGGAGGAACACCAGTGGCGAAGGCGGCTTTCTGGACTGTTACTGACACTGAGGCACGAAAGCGTGGGGAGCAAACAGG
>AB494804.1.1510
TACGTATGGAGCAAGCGTTATCCGGATTTACTGGGTGTAAAGGGTGCGTAGGCGGCATGCCAAGTCAGATGTGAAATACCGGGGCTTAACCCCGGAGCTGCATTTGAAACTGGCAGGCTTGAGTTCAGGAGGGGCAGGCGGAATTCCTGGTGTAGCGGTGAAATGCGTAGATATCAGGAGGAACACCGGTGGCGAAGGCGGCCTGCTGGACTGACACTGACGCTGAGGCACGAAAGCGTGGGGAGCAAACAGG
>AB494805.1.1527
TACGTAGGGGGCAAGCGTTATCCGGATTTACTGGGTGTAAAGGGAGCGCAGACGGTTATGCAAGTCTGAAGTGAAACCCCACGGCTCAACCGTGGGCTTGCTTTGGAAACTGTATAACTAGAGTACTGGAGAGGTAAGCGGAATTCCTAGTGTAGCGGTGAAATGCGTAGATATTAGGAGGAACATCGGTGGCGAAGGCGGCTTACTGGACAGCAACTGACGTTGAGGCTCGAAGGCGTGGGGAGCAAACAGG
>AB494806.1.1524
TACGTAGGGGGCAAGCGTTATCCGGATTTACTGGGTGTAAAGGGAGCGTAGACGGCGATGCAAGTCTGAAGTGAAAACCTGGGGCTCAACCCCAGGATTGCTTTGGAAACTGTATTGCTAGAGTACCGGAGGGGTAAGCGGAATTCCTAGTGTAGCGGTGAAATGCGTAGATATTAGGAGGAACACCGGTGGCGAAGGCGGCTTACTGGACGGCAACTGACGTTGAGGCTCGAAAGCGTGGGGAGCAAACAGG
>AB494807.1.1519
TACGTAGGTGACAAGCGTTATCCGGATTTACTGGGCGTAAAGGGCGTGTAGGCGGCCTTGCAAGTCAGAAGTGAAATTCCTGGGCTCAACCCGGGCGCTGCTTCTGAAACTGTAGGGCTTGAGTGCTGGAGGGGATAGCGGGATTCCTAGTGGAGCGGTAAAATGCGTAGATATTAGGAAGAACACCGGTGGCGAAGGCGGCTATCTGGACAGTAACTGACGCTGAGGCGCGAAAGCGTGGGGAGCAAACAGG
>AB494808.1.1536
CACGTAAGCCCCGAGCGTTGTTCGGAATTATTGGGCGTAAAGGGCATGTAGGCGGTTTTGCAAGTCTGGTGTGAAAGGCAGGAGCTCAACTCCTGGACTGCGCTGGAAACTGCATGACTTGAGTTTCTGAGGGGCACTCGGAATTCCTGGTGTAGGGGTGAAATCTGTAGATATCAGGAAGAACACCGGTGGCGAAGGCGGGGTGCCAGCAGAAGACTGACGCTGAGGTGCGAAGGTGCGGGGAGCAAACAGG
>AB494809.1.1511
TACGTATGGTGCAAGCGTTATCCGGATTTACTGGGTGTAAAGGGAGCGTAGGCGGCCATGCAAGTCAGATGTGAAAGCCCGGGGCTCAACCCCGGGACTGCATTTGAAACTGCGAGGCTTGAGTACAGGAGAGGCAGGCGGAATTCCTAGTGTAGCGGTGAAATGCGTAGATATTAGGAAGAACACCGGTGGCGAAGGCGGCCTGCTGGACTGTAACTGACGCTGAGGCTCGAAAGCGTGGGGAGCAAACAGG
>AB494811.1.1540
TACGTAGGGGGCAAGCGTTATCCGGATTTACTGGGTGTAAAGGGAGCGCAGACGGCTTGGCAAGTCTGAAGTGAAACCCCACGGCTCAACCGTGGGCTTGCTTTGGAAACTGTATTGCTAGAGTACCGGAGGGGTAAGCGGAATTCCTAGTGTAGCGGTGAAATGCGTAGATATTAGGAGGAACACCGGTGGCGAAGGCGGCTTACTGGACGGCAACTGACGTTGAGGCTCGAAAGCGTGGGGAGCAAACAGG
>AB494812.1.1539
TACGTAGGGGGCAAGCGTTATCCGGATTTACTGGGTGTAAAGGGAGCGCAGACGGCTAGGCAAGTCTGAAGTGAAACCCCACCGCTCAACGGTGGGCTTGCTTTGGAAACTGTCTGGCTAGAGTACTGGAGAGGTAAGCGGAATTCCTAGTGTAGCGGTGAAATGCGTAGATATTAGGAGGAACATCGGTGGCGAAGGCGGCTTACTGGACAGCAACTGACGTTGAGGCTCGAAGGCGTGGGGAGCAAACAGG
>AB494813.1.1505
TACGTAGGGAGCGAGCGTTGTCCGGAATTACTGGGTGTAAAGGGAGCGTAGGCGGGATTGCAAGTCAGATGTGAAATACATGGGCTCAACCCATGGGCTGCATTTGAAACTGTAGTTCTTGAGTGAAGTAGAGGTAAGCGGAATTCCTGGTGTAGCGGTGAAATGCGTAGATATCAGGAGGAACACCGGTGGCGAAGGCGGCTTACTGGGCTTTTACTGACGCTGAGGCTCGAAAGCGTGGGGAGCAAACAGG
>AB494814.1.1500
TACGTAGGGAGCAAGCGTTATCCTGAATTACTGGGTGTAAAGGGAGTGTAGGCGGGACTGTAAGTCAGATGTGAAATATGCCGGCTCAACTGGCAGACTGCATTTGAAACTGCGGTTCTTGAGTGAAGTAGAGGTAAGCGGAATTCCTAGTGTAGCGGTGAAATGCGTAGATATTAGGAGGAACATCAGTGGCGAAGGCGGCTTACTGGGCTTTAACTGACGCTGAGGCTCGAAAGCGTGGGGAGCAAACAGG
>AB494815.1.1538
TACGTAGGTGACAAGCGTTATCCGGATTTACTGGGTGTAAAGGGCGTGTAGGCGGTTTGGCAAGTCAGAAGTGAAATTCCCGAGCTTAACTTGGGCGCTGCTTCTGAAACTGCTAAACTTGAGTGCTGGAGAGGATAGTGGAATTCCTAGTGTAGCGGTAAAATGCGCAGATATTAGGAGGAACACCGGCGGCGAAGGCGGCTATCTGGACAGTAACTGACGCTGAGGCGCGAAAGCACGGGGAGCAAACAGG
>AB494818.1.1524
TACGTATGGTGCAAGCGTTATCCGGATTTACTGGGTGTAAAGGGAGCGTAGGCGGCATGGCAAGTCAGATGTGAAAGCCCGGGGCCCAACCCCGGAACTGCATTTGAAACTGTCAGGCTAGAGTACCGGAGAGGTAAGCGGAATTCCTAGTGTAGCGGTGAAATGCGTAGATATTAGGAGGAACACCAGTGGCGAAGGCGGCTTACTGGACGGTAACTGACGCTGAGGCTCGAAAGCGTGGGGAGCAAACAGG
>AB494823.1.1494
TACGTAGGTGGCAAGCGTTGTCCGGAATTATTGGGCGTAAAGGGAGCGCAGGCGGGTTTGCAAGTCGCAATTAAAAGTTCAGTAGTAATGACTGTGATGGTTGCGAAACTGCAAATCTTGAGAGCAGGAGAGGCAAGCGGAATTCCCGGTGTAGCGGTGAAATGCGTAGATATCGGGAGGAACACCAGTGGCGAAGGCGGCTTGCTGGACTGAGTCTGACGCTGAGGCTCGAAAGCCAGGGTAGCGAACGGG
>AB494824.1.1535
TACGTAGGTGACAAGCGTTATCCGGATTTACTGGGCGTAAAGGGCGTGTAGGCGGTCTTGCAAGTCAGAAGTGAAATTCCTGAGCTCAACTCGGGCGCTGCTTCTGAAACTGCAGGACTTGAGTGCTGGAGGGGATAGCGGAATTCCTAGTGGAGCGGTAAAATGCGCAGATATTAGGAAGAACACCGGTGGCGAAGGCGGCTATCTGGACAGTAACTGACGCTGAGGCGCGAAAGCGTGGGGAGCAAACAGG
>AB494825.1.1542
TACGTATGGAGCAAGCGTTATCCGGATTTACTGGGTGTAAAGGGAGCGTAGACGGTGCGGCAAGTCTGATGTGAAAGGTGCGGGCTCAACCCACAAACTGCATTGGAAACTGTCGAACTAGAGTGTCGGAGAGGTAAGTGGAATTCCTAGTGTAGCGGTGAAATGCGTAGATATTAGGAGGAACACCAGCGGCGAAGGCGGCTTACTGGACGATAACTGACGTTGAGGCTCGAAAGCGTGGGGAGCAAACAGG
>AB494826.1.1540
TACGTAGGGGCAAGCGTTATCCGGATTTACTGGGTGTAAAGGGAGCGTAGGCGGCATGGCAAGTCAGAAGTGAAAGCCCGGGGCTCAACTCCGGGATTGCTTTTGAAACTGTCAAGCTTGAGTGTCGGAGAGGTAAGTGGAATTCCTAGTGTAGCGGTGAAATGCGTAGATATTAGGAGGAACACCAGTGGCGAAGGCGGCTTACTGGACGATAACTGACGCTGAGGCTCGAAAGCGTGGGGAGCAAACAGG
>AB494827.1.1536
TACGTAGGGGGCGAGCGTTGTCCGGAATGATTGGGCGTAAAGGGCGCGTAGGCGGCCCGGTAAGTCTGGAGTGAAAGTCCTGCTTTTAAGGTGGGAATTGCTTTGGATACTGTCGGGCTTGAGTGCAGGAGAGGTAAGTGGAATTCCCAGTGTAGCGGTGAAATGCGTAGAGATTGGGAGGAACACCAGTGGCGAAGGCGACTTACTGGACTGTAACTGACGCTGAGGCGCGAAAGTGTGGGGAGCAAACAGG
>AB494828.1.1517
TACGGAGGATGCAAGCGTTATCCGGATTTATTGGGTTTAAAGGGTGCGTAGGCTGTGGGGAAAGTCAGGGGTGAAAGCCCGGCGCTTAACGCCGGAACTGCCTTTGATACTTCTCCGCTGGAATACGGATGCCGTGGGAGGAATGAGTAGTGTAGCGGTGAAATGCATAGATATTACTCAGAACACCGATTGCGAAGGCATCTCACGAATCCGTCATTGACGCTGAGGCACGAAAGCGTGGGGATCAAACAGG
>AB494829.1.1533
TACGTAGGGGGCAAGCGTTATCCGGATTTACTGGGTGTAAAGGGAGCGCAGACGGCTTAGCAAGTCTGAAGTGAAACCCCACGGCTCAACCGTGGGCTTGCTTTGGAAACTGTTAGGCTAGAGTACTGGAGAGGTAAGCGGAATTCCTAGTGTAGCGGTGAAATGCGTAGATATTAGGAGGAACATCGGTGGCGAAGGCGGCTTACTGGACAGCAACTGACGTTGAGGCTCGAAGGCGTGGGGAGCAAACAGG
>AB494830.1.1536
CACGTAAGCCCCGAGCGTTGTTCGGAATTATTGGGCGTAAAGGGCATGTAGGCGGCTTTGCAAGTCTGGTGTGAAAGGCAGGAGCTTAACTCCTGGACTGCGCTGGAAACTGCATGGCTTGAGTCACTGAGGGGCATCCGGAATTCCTGGTGTAGGGGTGAAATCTGTAGATATCAGGAAGAACACCGATGGCGAAGGCAGGGTGCCAGCGGATGACTGACGCTGAGGTGCGAAGGTGCGGGGAGCAAACAGG
>AB494831.1.1528
TACGTATGGAGCAAGCGTTATCCGGATTTACTGGGTGTAAAGGGAGTGTAGGCGGTTTTATAAGTCTGATGTGAAAGCCCGCGGCTCAACCGCGGTACTGCATTGGAAACTGTAGAACTAGAGTGTCGGAGAGGTAAGTGGAATTCCTAGTGTAGCGGTGAAATGCGTAGATATTAGGAGGAACACCAGTGGCGAAGGCGGCTTACTGGACGATTACTGACGCTGAGGCTCGAAAGCGTGGGGAGCAAACAGG
>AB494832.1.1532
TACGTAGGGGGCAAGCGTTATCCGGATTTACTGGGTGTAAAGGGAGCGTAGGCGGCCACGCAAGTCAGAAGTGAAAGCCCGGGGCTTAACTCCGGGACTGCTTTTGAAACTGCGCGGCTTGAGTACAGGAGAGGCAGGCGGAATTCCTAGTGTAGCGGTGAAATGCGTAGATATTAGGAAGAACACCGGTGGCGAAGGCGGCCTGCTGGACTGAGACTGACGCTGAGGCTCGAAAGCGTGGGGAGCAAACAGG
>AB494833.1.1512
TACGTAGGGGGCAAGCGTTATCCGGATTTACTGGGTGTAAAGGGAGCGTAGACGGCCATGCAAGTCTGAAGTGAAAGCTCGGGGCTCAACCCCGGAACTGCTTTGGAAGCTGTAAGGCTGGAGTGCAGGAGAGGTAAGCGGAATTCCTAGTGTAGCGGTGAAATGCGTAGATATTAGGAGGAACACCAGAGGCGAAGGCGGCTTACTGGACTGTAACTGACGTTGAGGCTCGAAGGCGTGGGGAGCAAACAGG
>AB494834.1.1509
TACGTAGGGGGCGAGCGTTATCCGGATTTACTGGGTGTAAAGGGAGCGCAGACGGGATAGCAAGCCAGATGTGGAAGCCATAGGCATAACCTGTGGAGTGCATTTGGAACTGTTAACCTTGAGTGCCGGAGGGGTAAGCGGAATTCCCAGTGTAGCGGTGAAATGCGTAGATATTGGGAAGAACACCGGTGGCGAAGGCGGCTTACTGGACGGTAACTGACGTTGAGGCTCGAAAGCGTGGGGAGCAAACAGG
>AB494835.1.1541
TACGTAGGTGGCAAGCGTTGTCCGGAATTATTGGGCGTAAAGGGAGCGCAGGCGGGAAGTCAAGTCCAAATTAAAAGTTCGGGAGTAATGCCCGTGATGGTTTGGAAACTGGCTTTCTTGAGAGCAGGAGAGGCAAGCGGAATTCCCGGTGTAGCGGTGAAATGCGTAGATATCGGGAGGAACACCAGTGGCGAAGGCGGCTTGCCGGACTGTATCTGACGCTGAGGCTCGAAAGCCGGGGTAGCGAACGGG
>AB494836.1.1500
TACGTAGGTGGCAAGCGTTGTCCGGAATTACTGGGTGTAAAGGGAGCGTAGGCGGGGCGGCAAGTCAGAAGTGAAAATTATGGGCTCAACTCATAACCTGCTTTTGAAACTGTTGCTCTTGAGTGAAGTAGAGGCAAGCGGAATTCCTAGTGTAGCGGTGAAATGCGTAGATATTAGGAGGAACACCAGTGGCGAAGGCGGCTTGCTGGGCTTTTACTGACGCTGAGGCTCGAAAGCGTGGGGAGCAAACAGG
>AB494838.1.1515
TACGGAGGATGCAAGCGTTATCCGGATTTATTGGGTTTAAAGGGTGCGTAGGCGGCTTGGTAAGCGGGAGGTGAAATGCCGGCGCTCAACGTCGGAAGTGCCTCCCGAACTGTCGGGCTTGAATGGTTGTGCCGTGGGAGGAATGAGTGGTGTAGCGGTGAAATGCTTAGAGATCACTCAGAACACCGATTGCGAAGGCATCTCACGAACGACTGATTGACGCTGAGGCACGAAAGCGTGGGGATCAAACAGG
>AB494839.1.1537
TACGTAGGGGGCAAGCGTTATCCGGATTTACTGGGTGTAAAGGGAGCGCAGACGGCTTAGCGAGTCTGAAGTGAAACCCCACGGCTCAACCGTGGGCTTGCTTTGGAAACTGCTTGGCTAGAGTACTGGAGAGGTAAGCGGAATTCCTAGTGTAGCGGTGAAATGCGTAGATATTAGGAGGAACATCGGTGGCGAAGGCGGCTTACTGGACAGCAACTGACGTTGAGGCTCGAAGGCGTGGGGAGCAAACAGG
>AB494841.1.1511
TACGGGGGGTGCGAGCGTTGTCCGGAATCATTGGGCGTAAAGAGTTCGTAGGTGGTTTGTTAAGTTTGGTGTTAAAGGCGCAGGCTTAACCTGTGTATGGCATCGGATACTGGCAGACTGGAATGCGGTAGAGGTAAAGGGAATTTCTGGTGTAGCGGTGAAATGCTTAGATATCAGGAAGAACATCGGTGGCGTAAGCGCTTTACTGGGCCGTAATTGACACTGAGGAACGAAAGCCGGGGTAGCAAATGGG
>AB494842.1.1526
TACGTATGGTGCAAGCGTTATCCGGATTTACTGGGTGTAAAGGGAGCGTAGACGGCATAGCAAGCCAGATGTGAAATGTATGGGCTTAACCCATAGACTGCATTTGGAACTGTTAAGCTAGAGTGTCGGAGAGGTAAGTGGAATTCCTAGTGTAGCGGTGAAATGCGTAGATATTAGGAGGAACACCGGTGGCGAAGGCGGCTTACTGGACGGCAACTGACGTTGAGGCTCGAAAGCGTGGGGAGCAAACAGG
>AB494844.1.1521
TACGTATGGTGCAAGCGTTATCCGGATTTACTGGGTGTAAAGGGAGCGCAGGCGGTACGGCAAGTCTGATGTGAAAGCCCGGGGCTCAACCCCGGTACTGCATTGGAAACTGTCGAACTAGAGTGTCGGAGGGGTAAGTGGAATTCCTAGTGTAGCGGTGAAATGCGTAGATATTAGGAGGAACACCAGTGGCGAAGGCGGCTTACTGGACGATCACTGACGCTGAGGCTCGAAAGCGTGGGGAGCAAACAGG
>AB494847.1.1514
TACGTAGGGGGCGAGCGTTGTCCGGAATTACTGGGCGTAAAGGGCACGCAGGCTGTTATTCAAGCCATCTGTAAAAGGATGCGGCTTAACCGTGTTAAGCAGATGGGACTGAAGGACTGGAGTGCTGGAGAGGCAAGCGGAATTCCCTGTGTAGCGGTGAAATGCGTAGATATAGGGAAGAACATCGGTGGCGAAGGCGGCTTGCTGGCCAGTAACTGACGCTGAGGTGCGAAAGCCAGGGTAGCAAACGGG
>AB494848.1.1513
TACGTAGGGGGCAAGCGTTATCCGGATTTACTGGGTGTAAAGGGAGCGTAGACGGTTATGCAAGTCTGAAGTGAAAGCTCGGGGCTCAACCCCGGAACTGCTTTGGAAACTGTAAAACTGGAGTGCAGGAGAGGTAAGCGGAATTCCTAGTGTAGCGGTGAAATGCGTAGATATTAGGAGGAACACCAGAGGCGAAGGCGGCTTACTGGACTGTAACTGACGTTGAGGCTCGAAGGCGTGGGGAGCAAACAGG
>AB494849.1.1509
TACGTAGGGGGCAAGCGTTATCCGGATTTACTGGGTGTAAAGGGAGCGTAGACGGTCATGCAAGTCTGAAGTGAAATCCCGGGGCTCAACCCCGGAACTGCTTTGGAAACTGTGAGACTGGAGTGCAGGAGAGGTAAGTGGAATTCCTAGTGTAGCGGTGAAATGCGTAGATATTAGGAGGAACACCAGTGGCGAAGGCGGCTTACTGGACTGTAACTGACGTTGAGGCTCGAAGGCGTGGGGAGCAAACAGG
>AB494851.1.1509
TACGTAGGTGACAAGCGTTATCCGGATTTACTGGGCGTAAAGGGCGTGTAGGCGGTCTTACAAGTCAGATGTGAAATTCCCGGGCTCAACTTGGGCGCTGCATCTGAAACTGCAAGACTTGAGTGCTGGAGGGGATAGCGGAATTCCTAGTGGAGCGGTAAAATGCGCAGAGATTAGGAAGAACACCGGTGGCGAAGGCGGCTATCTGGACAGTAACTGACGCTGAGGCGCGAAAGCGTGGGGAGCAAACAGG
>AB494852.1.1509
TACGTAGGTGGCGAGCGTTATCCGGATTTACTGGGTGTAAAGGGCGCGTAGGCGGGGAAGCAAGTCAGGTGTGAAATCTATGGGCTTAACCCATAAACTGCACTTGAAACTGTTTCTCTTGAGTGCTGGAGAGGTAGACGGAATTCCTTGTGTAGCGGTGAAATGCGTAGATATAAGGAAGAACACCAGTGGCGAAGGCGGTCTACTGGACAGTAACTGACGCTGAGGCGCGAAAGCGTGGGGAGCAAACAGG
>AB494853.1.1515
TACGGAGGATGCAAGCGTTATCCGGATTTATTGGGTTTAAAGGGTGCGCAGGCGGACCGTTAAGTCAGGGGTGAAAAGTTGGGGCTCAACTCCAATCGTGCCTTTGATACTGGCGGACTAGAGTGCAGGGGACGTGACTGGAATGTGATGTGTAGCGGTGAAATGCTTAGATATGTCACAGAACGCCGATCGTGAAGACAGGTCACGAATCTGCAACTGACGCTCATGCACGAAAGCGTGGGGATCAAACAGG
>AB494855.1.1516
TACGGAGGATGCGAGCGTTATCCGGATTCATTGGGTTTAAAGGGTGCGTAGGCTGTGCGATAAGTCAGGGGTGAAATACCGTCGCTCAACGTCGGGGCTGCCCTTGATACTGTCGCGCTGGAGTGCGGATGCCGCCGGAGGAATGAGTGGTGTAGCGGTGAAATGCATAGATATCACTCAGAACACCGATTGCGAAGGCATCTGGCGAATCCGCCACTGACGCTGAGGCACGAAAGCGTGGGGATAGAACAGG
>AB494856.1.1516
TACGGAGGATGCAAGCGTTATCCGGATTTATTGGGTTTAAAGGGTGCGCAGGCGGCTTGTTAAGCGGGAGGTGAAATGCCGGCGCTCAACGTCGGAAGTGCCTCCCGAACTGGTGAGCTTGAATGACTCTGCCGTGGGAGGAATGTGTAGTGTAGCGGTGAAATGCTTAGAGATTACACAGAACACCGATTGCGAAGGCATCTCACGAAGGGTTGATTGACGCTGAGGCACGAAAGCGTGGGGATCAAACAGG
>AB494857.1.1517
TACGGAGGATGCGAGCGTTATCCGGATTTATTGGGTTTAAAGGGTGCGTAGGCTGACGTGTAAGTCAGAGGTGAAATGCCCGGGCTCAACCTGGGGACTGCCTTTGATACTGCATGTCTGGAGTTCGGATGCCGTGGGAGGAATGGGCAGTGTAGCGGTGAAATGCATAGATATTGCCCAGAACACCGATTGCGAAGGCATCTCACGAATCCGACACTGACGCTGAGGCACGAAAGCGTGGGGATCAAACAGG
>AB494859.1.1520
TACGGAAGGTCCGGGCGTTATCCGGATTTATTGGGTTTAAAGGGAGCGCAGGCTGATTATTAAGCGTGACGTGAAATGTAGCCGCTCAACGGCTGAACTGCGTCGCGAACTGGTAGTCTTGAGTGAGTTCGATGTTGGCGGAATTCGTGGTGTAGCGGTGAAATGCTTAGATACCACGAAGAACTCCGATTGCGAAGGCAGCTTTCCGGACCTTTACTGACGCTCATGCTCGAAAGCGCGGGAATCAAACAGG
>AB494860.1.1514
TACGTAGGAGCAAGCGTTATCCGGATTACTGGGTGTAAAGGGAGTGTAGGCGGGACTGTAAGTCAGATGTGAAATATGCCGGCTCAACTGGCAGACTGCATTTGAAACTGCGGTTCTTGAGTGAAGTAGTGGTAAGCGGAATTCCTAGTGTAGCGGTGAAATGCGTAGATATTAGGAGGAACATCAGTGGCGAAGGCGGCTTACTGGGCTTTAACTGACGCTGAGGCTCGAAAGCGTGGGGAGCAAACAGG
>AB494861.1.1519
TACGGAGGATGCAAGCGTTATCCGGATTTATTGGGTTTAAAGGGTGCGCAGGCGGTCTGCTAAGTTGGAGGTGAAAAGCCCGGGCTCAACCTGGGTCGTGCCTCCAATACTGGTGGACTGGAATGCCCGTGCCGTGGGAGGAATGAGTAGTGTAGCGGTGAAATGCTTAGATATTACTCAGAACACCGATTGCGAAGGCATCTCACGAACGGGTGATTGACGCTCAGGCACGAAAGCGTGGGGATCGAACAGG
>AB494862.1.1513
TACGTAGGTGGCAAGCGTTGTCCGGATTTACTGGGTGTAAAGGGCGCGTAGGCGGGCAGGCAAGTCAGATGTGAAATCTCCGGGCTCAACCCGGAAATTGCATTTGAAACTGCAGGTCTTGAGTATCGGAGAGGCAAGCGGAATTCCTAGTGTAGCGGTGAAATGCGTAGATATTAGGAGGAACACCAGTGGCGAAGGCGGCTTGCTGGACGACAACTGACGCTGAGGCGCGAAAGCGTGGGGAGCAAACAGG
>AB494864.1.1499
TACGTAGGGAGCGAGCGTTGTCCGGATTACTGGGTGTAAAGGGTGCGTAGGCGGGGCTGCAAGTCAGATGTGAAATGTATGGGCTTAACCCATGAACTGCATTTGAAACTGTGGCTCTTGAGTGAGGTAGAGGTAAGCGGAATTCCTAGTGTAGCGGTGAAATGCGTAGATATTAGGAGGAACATCGGTGGCGAAGGCGGCTTACTGGGCCTTTACTGACGCTGAGGCACGAAAGCGTGGGGAGCAAACAGG
>AB494865.1.1524
TACGTATGGAGCAAGCGTTATCCGGATTTATTGGGTGTAAAGGGAGCGTAGACGGTCTGGCAAGTCTGATGTGAAAGGTGAGGGCTCAACCCTCAAACTGCATTGGAAACTGGTAGACTGGAGTGTCGGAGAGGTAAGTGGAATTCCTAGTGTAGCGGTGAAATGCGTAGATATTAGGAGGAACACCAGCGGCGAAGGCGGCTTACTGGACGATAACTGACGTTGAGGCTCGAAAGCGTGGGGAGCAAACAGG
>AB494866.1.1524
TACGTAGGGGCAAGCGTTATCCGGATTTACTGGGTGTAAAGGGAGCGTAGACGGCATGGCAAGTCTGAAGTGAAAGCCCGGGGCTTAACCGCGGGACTGCTTTGGAAACTGTTAAGCTAGAGTGCAGGAGAGGTAAGTGGAATTCCTAGTGTAGCGGTGAAATGCGTAGATATTAGGAGGAACACCAGTGGCGAAGGCGGCTTACTGGACTGTAACTGACGTTGAGGCTCGAAAGCGTGGGGAGCAAACAGG
>AB494867.1.1521
TACGGAGGATGCAAGCGTTATCCGGATTTATTGGGTTTAAAGGGTGCGTAGGCGGTTTGCTAAGCGGGAGGTGAAATGCCGGCGCTCAACGTCGGAAGTGCCTCCCGAACTGGTGGACTGGAATGACTCTGCCGTGGGAAGAATGTGTAGTGTAGCGGTGAAATGCTTAGAGATTACACAGAACACCGATTGCGAAGGCATCTCACGAAGGGTTGATTGACGCTGAGGCACGAAAGCGTGGGGATCAAACAGG
>AB494868.1.1513
TACGTAGGGGGCAAGCGTTATCCGGATTTACTGGGTGTAAAGGGAGCGTAGACGGTCTGGCAAGTCTGATGTGAAAACCCGGGGCTCAACCGCGGGATTGCATTGGAAACTGTTGGACTTGAGTGCTGGAGGGGCAGGCGGAATTCCTGGTGTAGCGGTGAAATGCGTAGATATCAGGAAGAACACCGGTGGCGAAGGCGGCCTGCTGGACAGTAACTGACGTTGAGGCTCGAAAGCGTGGGGAGCAAACAGG
>AB494869.1.1515
TACGGAGGATGCAAGCGTTATCCGGATTTATTGGGTTTAAAGGGTGCGTAGGCTGTTCTTTAAGCGGGAGGTGAAATGCCGGCGCTCAACGTCGGAAGTGCCTCCCGAACTGGGGGACTGGAATGACCCTGCCGTGGGAGGAATGTGTGGTGTAGCGGTGAAATGCTTAGAGATCACACAGAACACCGATTGCGAAGGCATCTCACGAAGGGTTGATTGACGCTGAGGCACGAAAGCGTGGGGATCAAACAGG
>AB494870.1.1518
TACGGAGGATGCAAGCGTTATCCGGATTTATTGGGTTTAAAGGGTGCGTAGGCGGCTTGGTAAGCGGGAGGTGAAATGCCGGCGCTCAACGTCGGAAGTGCCTCCCGAACTGTCGGGCTTGAATAGTACTGCCGTGGGAGGAATGTGTGGTGTAGCGGTGAAATGCTTAGAGATCACACAGAACACCGATTGCGAAGGCATCTCACGAAGTACCGATTGACGCTGAGGCACGAAAGCGTGGGGATCAAACAGG
>AB494871.1.1541
TACGTATGGAGCAAGCGTTATCCGGATTTACTGGGTGTAAAGGGAGCGTAGACGGTCTGGCAAGTCTGATGTGAAAGGTGAGGGCTCAACCCTCAAACTGCATTGGAAACTGGTAGACTGGAGTGTCGGAGAGGTAAGTGGAATTCCTAGTGTAGCGGTGAAATGCGTAGATATTAGGAGGAACACCAGCGGCGAAGGCGGCTTACTGGACGATAACTGACGTTGAGGCTCGAAAGCGTGGGGAGCAAACAGG
>AB494872.1.1537
CACGTAAGATGCTAGCGTTGTTCGGAATTATTGGGCGTAAAGGGCATGTAGGCGGTTATTCAAGTCTGGTGTGAAATCTCGGAGCTTAACTCCGAAACTGCATTGGAAACTAGATAACTAGAATTGCTGAGGGGAAGCCGGAATTCCAGGTGTAGGGGTGAAATCTGTAGAGATCTGGAAGAACACCAATGGCGAAGGCAGGCTTCTAGCAGATAATTGACGCTGAGGTGCGAAGGGACGGGGAGCAAACAGG
>AB494874.1.1521
TACGTAGGGGCAAGCGTTATCCGGATTTACTGGGTGTAAAGGGGGCGCAGACGGTGATGCAAGTCTGAGGTGAAATCCCACGGCTCAACTGTGGAATTGCCTTGGAAACTGTAACACTTGAGTGCTGGAGAGGTAAGCGGAATTCCTGGTGTAGCGGTGAAATGCGTAGATATCAGGAAGAACATCAGTGGCGAAGGCGGCTTACTGGACAGCAACTGACGTTGAGGCCCGAAAGCGTGGGGAGCAAACAGG
>AB494876.1.1537
CACGTAAGGTGCGAGCGTTGTTCGGAATTATTGGGCGTAAAGGGCATGTAGGCGGTTCTTCAAGTCTGGAGTGAAATCGCAGGGCTCAACCCTGCAACTGCTTTGGAAACTGGAGGACTTGAGTCGCCGTGGCGGAGCCGGAATTCCAGGTGTAGGGGTGAAATCTGTAGATATCTGGAAGAACACCGATGGCGAAGGCAGGCTCCGAGCGGACGACTGACGCTCAGGTGCGAAGGTGCGGGGAGCAAACAGG
>AB494877.1.1538
CACGTAAGTTGCGAGCGTTGTTCGGAATTATTGGGCGTAAAGGGTATGTAGGCGGTTCTGCAAGTCTGGTGTGAAATGCCGGGGCTCAACCCCGGAACTGCGTTGGAAACTGCAGGACTTGAATCGCTGAGGGGCAGCCAGAATTCCAGGTGTAGGGGTGAAATCTGTAGATATCTGGAAGAATACCAATGGCGAAGGCAGGCTGCCAGCAGATGATTGACGCTGAGGTACGAAGGTGCGGGGAGCAAACAGG
>AB494878.1.1518
TACGGAGGATGCAAGCGTTATCCGGATTTATTGGGTTTAAAGGGTGCGTAGGCGGATGATTAAGCGTGAGGTGAAAGCTCGGGGCTCAACCCCGGAACTGCCTCGCGAACTGGTTGTCTTGAATGTCCGTGCCGTGGGAGGAATGTGTGGTGTAGCGGTGAAATGCATAGAGATCACACAGAACACCGATTGCGAAGGCATCTCACGAACGGATGATTGACGCTGAGGCACGAAAGCGTGGGGATCAAACAGG
>AB494881.1.1516
TACGTAGGGAGCGAGCGTTATCCGGATTTATTGGGTGTAAAGGGCGCGTAGACGGATCTGCAAGTTGGATGTGAAATCCCTAGGCTTAACTTAGGAACTGCATCCAAAACTGTAGACCTTGAGTATGGGAGAGGAAAGCGGAATTCCTAGTGTAGCGGTGAAATGCGTAGATATTAGGAGGAACACCAGTGGCGAAGGCGGCTTTCTGGACCAAAACGGACGTTGAGGCGCGAAAGTGTGGGGAGCAAACAGG
>AB494882.1.1498
TACGTAGGGAGCGAGCGTTGTCCGGAATTACTGGGTGTAAAGGGAGCGTAGGCGGGAACGCAAGTCAGATGTGAAATACATGGGCTCAACCCATGGGCTGCATTTGAAACTGCGATTCTTGAGTGAAGTAGAGGTAAGCGGAATTCCTGGTGTAGCGGTGAAATGCGTAGATATCAGGAGGAACACCGGTGGCGAAGGCGGCTTACTGGGCTTTTACTGACGCTGAGGCTCGAAAGCGTGGGGAGCAAACAGG
>AB494883.1.1538
TACGTAGGGGGCAAGCGTTATCCGGATTTACTGGGTGTAAAGGGAGCGTAGGCGGTTTACAAGTCTGATGTGAAAGCCCGGGGCTCAACTCCGGTATTGCATTGGAAACTGTAGAACTAGAGTGTCGGAGGGGTAAGTGGAATTCCTAGTGTAGCGGTGAAATGCGTAGATATTAGGAGGAACACCAGTGGCGAAGGCGGCTTACTGGACGATTACTGATGCTGAGGCTCGAAAGCGTGGGGAGCAAACAGG
>AB494884.1.1516
TACGTAGGGGCGAGCGTTGTCCGGAATGATTGGGCGTAAAGGGCGCGTAGGCGGCCTGTTAAGTCTGGAGTGAAAGTCCTGTTTTCAAGATGGGAATTGCTTTGGATACTGATGGGCTTGAGTGCAGGAGAGGTTATCGGAATTCCCGGTGTAGCGGTGAAATGCGTAGAGATCGGGAGGAACACCAGTGGCGAAGGCGGGTAACTGGACTGCAACTGACGCTGAGGCGCGAAAGTGTGGGGAGCAAACGGG
>AB494885.1.1533
TACGTAGGGGGCGAGCGTTGTCCGGATGACTGGGCGTAAAGGGCGTGTAGGCGGTCTTTTAAGTCTGGAGTGAAAGTCCTGCTTTCAAGGTGGGAATTGCTTTGGAGACTGGGAGACTTGAGTGCGGAAGAGGTAAGTGGAATTCCCAGTGTAGCGGTGAAATGCGTAGAGATTGGGAGGAACACCAGTGGCGAAGGCGACTTACTGGGCCGTAACTGACGCTGAGGCGCGAAAGCGTGGGGAGCGAACAGG
>AB494888.1.1539
CACGTAAGGTGCGAGCGTTGTTCGGAATTATTGGGCGTAAAGGGCATGTAGGCGGTTGTGCAAGTCTGGTGTGAAATACCGGAGCTTAACTCCGGAACTGCATTGGAAACTACATAGCTTGAATCACTGAAGGGGAGCCGGAATTCCAGGTGTAGGGGTGAAATCTGTAGATATCAGGAAGAACACCAATGGCGAAGGCAGGCTTCTGGCAGATGATTGACGCTGAGGTGCGAAGGTGCGGGGAGCAAACAGG
>AB494891.1.1525
TACGTATGGAGCAGCGTTATCCGGATTTACTGGGTGTAAAGGGAGCGTAGACGGTTTGCCAAGTCTGATGTGAAAGGTGTGGGCTCAACCCGCAAACTGCATTGGAAACTGGTAGACTGGAGTGTCGGAGAGGTAAGTGGAATTCCTAGTGTAGCGGTGAAATGCGTAGATATTAGGAGGAACACCAGCGGCGAAGGCGGCTTACTGGACGATAACTGACGTTGAGGCTCGAAAGCGTGGGGAGCAAACAGG
>AB494892.1.1518
TACGTATGGTGCAAGCGTTATTCGGATTTACTGGGTGTAAAGGGAGCGTAGACGGCATAGCAAGTCTGAAGTGAAATGCGGGGGCTCAACCCCTGAACTGCTTTGGAAACTGTTAAGCTAGAGTGTCGGAGAGGTTAGTGGAATTCCTAGTGTAGCGGTGAAATGCGTAGATATTAGGAGGAACACCGGTGGCGAAGGCGGCTAACTGGACGATAACTGACGTTGAGGCTCGAAAGCGTGGGGAGCAAACAGG
>AB494896.1.1515
TACGGAGGATGCGAGCGTTATCCGGATTTATTGGGTTTAAAGGGTGCGTAGGCGGTTTGCTAAGCGGGAGGTGAAATGCCGGCGCTCAACGTCGGAAGTGCCTCCCGAACTGGTGGACTGGAATGACTCTGCCGTGGGAGGAATGTGTAGTGTAGCGGTGAAATGCTTAGAGATTACACAGAACACCGATTGCGAAGGCATCTCACGAAGGGTTGATTGACGCTGAGGCACGAAAGCGTGGGGATCAAACAGG
>AB494899.1.1520
TACGTAGGGGGCGAGCGTTGTCCGGAATGATTGGGCGTAAAGGGCGCGTAGGCGGCCTGATAAGTCTGGAGTGAAAGTCCTGCTTTCAAGGTGGGAATTGCTTTGGATACTGTCGGGCTGGAGTACAGGAGAGGAAAGCGGAATTACCAGTGTAGCGGTGAAATGCGTAGAGATTGGTAGGAACACCAGTGGCGAAGGCGGCTTTCTGGACTGAAACTGACGCTGAGGCGCGAAAGCGTGGGGAGCAAACAGG
>AB494901.1.1538
TACGTAGGGGGCAAGCGTTATCCGGATTTACTGGGTGTAAAGGGAGCGCAGACGGTTATGCAAGTCTGAAGTGAAACCCCACGGCTCAACTGTGGGCTTGCTTTGGAAACTGTATAACTAGAGTACTGGAGAGGTAAGCGGAATTCCTAGTGTAGCGGTGAAATGCGTAGATATTAGGAGGAACATCGGTGGCGAAGGCGGCTTACTGGACAGCAACTGACGTTGAGGCTCGAAGGCGTGGGGAGCAAACAGG
>AB494902.1.1515
TACGGAGGATGCAAGCGTTATCCGGATTTATTGGGTTTAAAGGGTGCGCAGGCGGCTTATTAAGCGGGAGGTGAAATGCCGGCGCTCAACGTCGGAAGTGCCTCCCGAACTGGTGAGCTTGAATGACTCTGCCGTGGGAGGAATGTGTAGTGTAGCGGTGAAATGCTTAGAGATTACACAGAACACCGATTGCGAAGGCATCTCACGAAGGGTTGATTGACGCTGAGGCACGAAAGCGTGGGATCAAACAGG
>AB494904.1.1501
TACGTAGGGGGCAAGCGTTATCCGGATTTATTGGGTTTAAAGGGTGCGTAGGCGGATGCCTAAGCGTGAGGTGAAATCCCCGGGCTCAACCTGGGAACTGCCTCGCGAACTGGGTGTCTGGAATGCCCCTGCCGTGGGAGGAATGTGTGGTGTAGCGGTGAAATGCATAGAGATCACACAGAACACCGATTGCGAAGGCATCTCACGAAGGGGTGATTGACGCTGAGGCACGAAAGCGTGGGGATCAAACAGG
>AB494905.1.1518
TACGTAGGGGGCGAGCGTTGTCCGGAATGATTGGGCGTAAAGGGCGCGTAGGCGGCCTGGTAAGTCTGGAGTGAAAGTCCTGCTTTCAAGGTGGGAATTGCTTTGGATACTGTCAGGCTAGAGTGCAGGAGAGGTTATCGGAATTCCCGGTGTAGCGGTGAAATGCGTAGAGATCGGGAGGAACACCAGTGGCGAAGGCGGGTAACTGGACTGCAACTGACGCTGAGGCGCGAAAGTGTGGGGAGCAAACAGG
>AB494906.1.1527
TACGTATGGAGCAAGCGTTATCCGGATTTACTGGGTGTAAAGGGAGCGTAGGCGGTCGCATAAGTCTGATGTGAAAACCCACGGCTCAACCGTGGGCCTGCATTGGAAACTGTGTGACTAGAGTGTCGGAGAGGCAAGTGGAATTCCCGGTGTAGCGGTGAAATGCATAGATATCGGGAGGAACACCAGTGGCGAAGGCGGCTTGCTGGACGATAACTGACGCTGAGACTCGAAAGCGTGGGGAGCAAACAGG
>AB494907.1.1518
TACGGAGGATGCAAGCGTTATCCGGATTTATTGGGTTTAAAGGGTGCGTAGGCGGATGCCTAAGCGTGAGGTGAAATCCCCGGGCTCAACCTGGGAACTGCCTCGCGAACTGGGTATCTGGAATGTCCGTGCCGTGGGAGGAATGTGTGGTGTAGCGGTGAAATGCATAGAGATCACACAGAACACCGATTGCGAAGGCATCTCACGAACGGATGATTGACGCTGAGGCACGAAAGCGTGGGGATCAAACAGG
>AB494909.1.1537
TACGTAGGGGGCAAGCGTTGTCCGGAATGATTGGGCGTAAAGGGCGCGTAGGCGGCCTTATAAGTCTGGAGTGAAAGTCCTGTCTTCAAGATGGGAATTGCTTTGGATACTGTAGGGCTTGAGTGCAGGAGAGGTAAGTGGAATTCCCAGTGTAGCGGTGAAATGCGTAGAGATTGGGAGGAACACCAGTGGCGAAGGCGACTTACTGGACTGTAACTGACGCTGAGGCGCGAAAGTGTGGGGAGCAAACAGG
>AB494910.1.1515
TACGGAGGATGCAAGCGTTATCCGGATTTATTGGGTTTAAAGGGTGCGCAGGCGGCTTGTTAAGCGGGAGGTGAAATGCCGGCGCTCAACGTCGGAAGTGCGTCCCGAACTGGTGAGCTTGAATGACTCTGCCGTGGGAGGAATGTGTAGTGTAGCGGTGAAATGCTTAGAGATTACACAGAACACCGATTGCGAAGGCATCTCACGAACGGATGATTGACGCTGAGGCACGAAAGCGTGGGGATCAAACAGG
>AB494912.1.1546
TACGTAGGTGGCAAGCGTTGTCCGGAATTATTGGGCGTAAGGCGCATGTAGGCGGTGCCTTAAGTCTGTCGTGAAACTGCGGGGCCTAACCCCGTATGGCGATGGAAACTGTGGCACTTGAGTGCAGGAGAGGAAAGGGGAACTCCCAGTGTAGCGGTGAAATGCGTAGATATTGGGAAGAACACCGGTGGCGAAGGCGCCTTTCTGGACTGTGTCTGACGCTGAGATGCGAAAGCCAGGGTAGCGAACGGG
>AB494915.1.1517
TACGGAGGATGCAAGCGTTATCCGGATTTATTGGGTTTAAAGGGTGCGTAGGCGGAAGCTTAAGCGTGAGGTGAAATGCCACAGCTCAACTGTGGAACTGCCTCGCGAACTGGGTTTCTGGAATGCCCCTGCCGTGGGAGGAATGTGTGGTGTAGCGGTGAAATGCATAGAGATCACACAGAACACCGATTGCGAAGGCATCTCACGAAGGGGTGATTGACGCTGAGGCACGAAAGCGTGGGGATCAAACAGG
>AB494917.1.1515
TACGTAGGGGGCGAGCGTTGTCCGGAATTACTGGGCGTAAAGGGTGCGTAGGCGGCACTTTAAGTTGGATGTGAAATACCCGGGCTTAACTTGGGGGGTGCATCCAATACTGGAGAGCTAGAGTGCAGGAGAGGGAAGCGGAATTCCTAGTGTAGCGGTGAAATGCGTAGATATTAGGAGGAACACCAGTGGCGAAGGCGGCTTTCTGGACTGTAACTGACGCTGAGGCACGAAAGCGTGGGGAGCAAACAGG
>AB494918.1.1515
TACGGAGGATGCAAGCGTTATCCGGATTTATTGGGTTTAAAGGGTGCGCAGGCGGCTTGCTAAGCGGGAGGTGAAATGCCGGCGCTCAACGTCGGAAGTGCCTCCCGAACTGGTAAGCTGGAATGACCCTGCCGTGGGAGGAATGTGTGGTGTAGCGGTGACATGCATAGAGATCACACAGAACACCGATTGCGAAGGCATCTCACGAAGGGTTGATTGACGCTGAGGCACGAAAGCGTGGGTAGCGAACAGA
>AB494920.1.1516
TACGGAGGATGCAAGCGTTATCCGGATTTATTGGGTTTAAAGGGTGCGTAGGCGGACTGTTAAGCGTGAGGTGAAATGCCACGGCTCAACCGTGGAACTGCCTCGCGAACTGGTAGTCTGGAATGCCCCTGCCGTGGGAGGAATGTGTGGTGTAGCGGTGAAATGCATAGAGATCACACAGAACACCGATTGCGAAGGCATCTCACGAAGGGGTGATTGACGCTGAGGCACGAAAGCGTGGGGATCAAACAGG
>AB494921.1.1496
TACGTAGGTGGCAAGCGTTGTCCGGAATTATTGGGCGTAAAGGGAGCGCAGGCGGGAGATCAAGTCCAAATTCAAAGTTCGGGAGTAATGCCCGTGATGGTTTGGAAACTGGTTTTCTTGAGAGCAGGAGAGGCAAGCGGAATTCCCGGTGTAGCGGTGAAATGCGTAGATATCGGGAGGAACACCAGTGGCGAAGGCGGCTTGCTGGACTGTGTCTGACGCTGAGGCTCGAAAGCCAGGGTAGCGAACGGG
>AB494923.1.1534
TACGTAGGGGCAAGCGTTATCCGGATTTACTGGGTGTAAAGGGAGCGCAGACGGAATGCCAAGTCTGATGTGAAATGTCGGGGCTCAACCCCGAAGCTGCATTGGAAACTGGTAGTCTGGAGTGCAGGAGAGGTAAGTGGAATTCCTAGTGTAGCGGTGAAATGCGTAGATATTAGGAGGAACACCGGTGGCGAAGGCGGCTTACTGGACTGTAACTGACGTTGAGGCTCGAAAGCGTGGGGAGCAAACAGG
>AB494927.1.1498
```
